# Targeted genetic manipulation and yeast-like evolutionary genomics in the green alga *Auxenochlorella*

**DOI:** 10.1101/2025.02.07.637104

**Authors:** Rory J. Craig, Marco A. Dueñas, Dimitrios J. Camacho, Sean D. Gallaher, Maria Clara Avendaño-Monsalve, Yang-Tsung Lin, Crysten E. Blaby-Haas, Jeffrey L. Moseley, Sabeeha S. Merchant

**Affiliations:** California Institute for Quantitative Biosciences (QB3), University of California, Berkeley, CA 94720, USA; School of BioSciences, University of Melbourne, Parkville, VIC 3010, Australia; Department of Plant and Microbial Biology, University of California, Berkeley, CA 94720, USA; Department of Molecular and Cell Biology, University of California, Berkeley, CA 94720, USA; Molecular Foundry, Lawrence Berkeley National Laboratory, Berkeley, CA 94720, USA; US Department of Energy Joint Genome Institute, Lawrence Berkeley National Laboratory, Berkeley, CA 94720, USA; Environmental Genomics and Systems Biology, Lawrence Berkeley National Laboratory, Berkeley, CA 94720, USA

**Keywords:** permuted tRNA, lncRNA, chlorophyll aerobic cyclase, CHL27, reverse genetics, gene targeting, oleaginous, triacylglyceride, GreenCut, epigenetics, synthetic biology

## Abstract

*Auxenochlorella* spp. are diploid oleaginous green algae whose streamlined genomes can be readily manipulated by homologous recombination, making them highly amenable to discovery research and bioengineering. Vegetatively diploid organisms experience specific evolutionary phenomena, including allodiploid hybridization, mitotic recombination, loss-of-heterozygosity and aneuploidy; however, studies of these forces have largely focused on yeasts. Here, we present a telomere-to-telomere phased diploid genome assembly of *Auxenochlorella* UTEX 250-A (haploid length 22 Mb) and introduce a genetic toolkit for site-specific manipulation of the nuclear genome in multiple strains, featuring several selectable markers, inducible promoters, and fluorescent reporters for protein localization. UTEX 250-A is an allodiploid hybrid of *Auxenochlorella protothecoides* and *Auxenochlorella symbiontica*, two species differentiated by extensive chromosomal rearrangements. UTEX 250-A haplotypes are a mosaic of each parental species following mitotic recombination, and two chromosomes are trisomic. Loss-of-heterozygosity events are pervasive across *Auxenochlorella* and can evolve rapidly in the laboratory. High-quality structural annotation yielded ∼7,500 genes per haplotype. *Auxenochlorella* have experienced gene family loss and reduction, including core photosynthesis genes, and exhibit periodic adenine and cytosine methylation at promoters and gene bodies, respectively. Approximately 10% of genes, especially those involved in DNA repair and sex, overlap antisense long noncoding RNAs, which may participate in a regulatory mechanism. We demonstrate the utility of *Auxenochlorella* for fundamental research by knockout of a chlorophyll biosynthesis enzyme, and confirm one trisomy by allele-specific transformation. These results demonstrate the generality of several evolutionary forces associated with vegetative diploidy and provide a foundation for use of *Auxenochlorella* as a reference organism.

**One-sentence summary:** *Auxenochlorella*, green algae shaped by evolutionary forces acting on vegetative diploids, are amenable to discovery research and bioengineering via efficient site-specific homologous recombination

## Supplementary File S2 for "Targeted genetic manipulation and yeast-like evolutionary genomics in the green alga *Auxenochlorella*"

```
LOCUS       pJL50.4                 6474 bp    DNA     circular SYN 28-JUN-2025
DEFINITION  AMT1B-1 targeting vector, aph7'' selection, pJL50.4, complete
            sequence.
ACCESSION
VERSION     .
KEYWORDS    .
SOURCE      synthetic DNA construct
  ORGANISM  Auxenochlorella protothecoides x Auxenochlorella symbiontica.
REFERENCE   1  (bases 1 to 6474)
  AUTHORS   Lawrence Berkeley National Laboratory
  TITLE     Direct Submission
  JOURNAL   Exported Jun 24, 2024 from SnapGene 7.2.1 https://www.snapgene.com
FEATURES             Location/Qualifiers
     primer_bind     346..367
                     /standard_name="M13-F (-46)"
     primer_bind     372..388
                     /standard_name="M13-F (-20)"
     misc_feature    395..1489
                     /standard_name="AMT1B-1 5' flank"
     gene            <395..652
                     /standard_name="PDX2"
     CDS             <395..452
                     /product="Pyridoxal kinase"
                     /codon_start=2
                     /standard_name="PDX2 CDS"
     primer_bind     395..413
                     /standard_name="SM000613"
     primer_bind     1236..1255
                     /standard_name="SM000785"
     5'UTR           1281..>1489
                     /standard_name="AMT1B-1 5' UTR"
     primer_bind     complement(1473..1494)
                     /standard_name="JL50.4_Frg1-R1"
     primer_bind     1479..1513
                     /standard_name="JL50.4_Frg2-F1"
     misc_feature    1495..1813
                     /note="Geneious type: promoter"
                     /standard_name="HSP90A-1 promoter"
     gene            complement(<1495..1535)
                     /product="lncRNA"
                     /standard_name="UTEX250_A11.51625.1"
     5'UTR           1671..>1813
                     /standard_name="HSP90A-1 5' UTR"
     primer_bind     complement(1794..1831)
                     /standard_name="JL50.4_Frg2-R1"
     CDS             join(1814..1900,2046..2957)
                     /codon_start=1
                     /transl_table=0
                     /product="APHVII"
                     /note="hygromycin resistance marker"
                     /note="/NCBI Join Type=join"
                     /db_xref="GI:1029981174"
                     /protein_id="ANF29840.1"
                     /translation="MTQESLLLLDRIDSDDSYASLRNDQEFWEPLARRALEELGLPVP
                     PVLRVPGESTNPVLVGEPGPVIKLFGEHWCGPESLASESEAYAVLADAPVPVPRLLGR
                     GELRPGTGAWPWPYLVMSRMTGTTWRSAMDGTTDRNALLALARELGRVLGRLHRVPLT
                     GNTVLTPHSEVFPELLRERRAATVEDHRGWGYLSPRLLDRLEDWLPDVDTLLAGREPR
                     FVHGDLHGTNIFVDLAATEVTGIVDFTDVYAGDSRYSLVQLHLNAFRGDREILAALLD
                     GAQWKRTEDFARELLAFTFLHDFEVFEETPLDLSGFTDPEELAQFLWGPPDTAPGA"
                     /standard_name="APH7'' CDS"
     primer_bind     1814..1841
                     /standard_name="JL50.4_Frg1-F1"
     intron          1901..2045
                     /standard_name="Chlamydomonas reinhardtii RBCS2 intron 1"
     CDS             <2968..2979
                     /product="Ribulose-1,5-bisphosphate carboxylase/oxygenase
                     small subunit 2"
                     /standard_name="Chlamydomonas reinhardtii RBCS2 CDS"
     regulatory      2980..>3200
                     /note="Geneious type: terminator"
                     /note="/created by=Jeffrey Moseley"
                     /note="/modified by=Jeffrey Moseley"
                     /note="Geneious type: 3'UTR"
                     /standard_name="Chlamydomonas reinhardtii RBCS2 3' UTR"
     primer_bind     complement(3185..3215)
                     /standard_name="pJL50-Frg3-R1"
     primer_bind     3198..3222
                     /standard_name="pJL50-Frg1-F1"
     misc_feature    3207..4227
                     /note="/created_by=there"
                     /standard_name="AMT1B-1 3' flank"
     gene            join(<3207..3436,3598..4139)
                     /product="ammonium transporter 1B"
                     /standard_name="AMT1B-1"
     CDS             join(<3207..3436,3598..3767)
                     /product="ammonium transporter 1B"
                     /codon_start=2
                     /standard_name="AMT1B-1 CDS"
     primer_bind     3768..3787
                     /standard_name="SM000609"
     primer_bind     complement(4047..4066)
                     /standard_name="SM000786"
     primer_bind     complement(4208..4227)
                     /standard_name="SM000620"
     source          join(<4234..6467,6468..>388)
                     /organism="Cloning vector pUC19"
                     /mol_type="other DNA"
     primer_bind     complement(4259..4282)
                     /standard_name="M13-R (-46)"
     rep_origin      complement(4648..5236)
     misc_feature    complement(5407..6267)
                     /note="/created_by=Jeffrey Moseley"
                     /note="Geneious type: CDS"
                     /standard_name="bla CDS"
ORIGIN      
        1 tttcggtgat gacggtgaaa acctctgaca catgcagctc ccggagacgg tcacagcttg
       61 tctgtaagcg gatgccggga gcagacaagc ccgtcagggc gcgtcagcgg gtgttggcgg
      121 gtgtcggggc tggcttaact atgcggcatc agagcagatt gtactgagag tgcaccatat
      181 gcggtgtgaa ataccgcaca gatgcgtaag gagaaaatac cgcatcaggc gccattcgcc
      241 attcaggctg cgcaactgtt gggaagggcg atcggtgcgg gcctcttcgc tattacgcca
      301 gctggcgaaa gggggatgtg ctgcaaggcg attaagttgg gtaacgccag ggttttccca
      361 gtcacgacgt tgtaaaacga cggccagtaa gcttgcactc tgaagccctg ctgcaccctc
      421 acgtgaccta tcgtgccgag gcagtacctt gacgcagcac cgaagcatgc caggcgatca
      481 atatggcagg acatcatggg tctccagggc tctaggccct tccccttcgc tgcaagtaaa
      541 cagttgcagg tcgcataagt cccctggcat gcctctgctc atgcacttca ggtcagcaat
      601 aatgataccg catggcttgg ttatattcct ttcttaatac tgtacgacat gcagctggag
      661 gtggcaacat gagcgatgaa ctgcacgatg gacaagccgg ccctatggcg ggagatgaag
      721 attgggttcg gaccacatcc ctctaccctc ctggtacgga agggggccca acgtcccttg
      781 atacggtcga ttgatagctt tgagataatg ctacttcatg agaacgagat cgccagtggt
      841 tgccgtgcct tctcccacgg cgggacccct gcgacactct tctgacctcc gagcgatgag
      901 cgactggaca ctatgcgaca gtgccaagga cccttggtat agcagaccat gtatgcatgg
      961 catgacttca tggaacaggg ccctgtccga gtgtgacctc tgggcgatag gggatacgac
     1021 gaagattagg gttttcctga tgcgtgactt ggttctcgcg ccactgtcaa tggcagacat
     1081 cgcaccacgc cgtggagcta tttatggtaa ctttgagtcc actcgagggc tccatgctgc
     1141 attctgccct tcggtacctc gggacatttc tcagagtctc gcgtttggct cccggagatc
     1201 aaccacagaa aaggaaagat cgaacacaag atcacggatc ccgggtgtca tttgtgttgt
     1261 caacctaggg tctctgcgcc aacctagggt aaaggctgtc acaccctgga agcgctttat
     1321 ttcaccccgg gtttcactgt cacatctcaa cattattcgg tgtccactcg ggcacccgga
     1381 gtcgccggtt acaactccca gcagcatcta atctcccaag ccctagacct acagcaccgg
     1441 ccgcacagga cgagcgccgt tgccccagcc ctccacaaac tcgggcaaca ctagcagagc
     1501 aagagtgctg ggtttacggg atgatgttga accccggatg cagaccggga gaggcaaccc
     1561 ctttcgaggg cccgacatca ggaagttgcg cgccttacca ggaccttctg gaacctcggc
     1621 tgcacggtgg gtcaccaggt caaaagtctc tcacgatccc ttcccagccc atatctgcta
     1681 tcatttccct caacctgtac gcacactgag cacatcgccg ggcacatccc cgagcatcca
     1741 ctcacgagtc aaggcttgat catcagccgc ccacccaccc cgcctagcca ctcccaccca
     1801 caagagctac atcatgacac aagaatccct gttacttctc gaccgtattg attcggatga
     1861 ttcctacgcg agcctgcgga acgaccagga attctgggag gtgagtcgac gagcaagccc
     1921 ggcggatcag gcagcgtgct tgcagatttg acttgcaacg cccgcattgt gtcgacgaag
     1981 gcttttggct cctctgtcgc tgtctcaagc agcatctaac cctgcgtcgc cgtttccatt
     2041 tgcagccgct ggcccgccga gccctggagg agctcgggct gccggtgccg ccggtgctgc
     2101 gggtgcccgg cgagagcacc aaccccgtac tggtcggcga gcccggcccg gtgatcaagc
     2161 tgttcggcga gcactggtgc ggtccggaga gcctcgcgtc ggagtcggag gcgtacgcgg
     2221 tcctggcgga cgccccggtg ccggtgcccc gcctcctcgg ccgcggcgag ctgcggcccg
     2281 gcaccggagc ctggccgtgg ccctacctgg tgatgagccg gatgaccggc accacctggc
     2341 ggtccgcgat ggacggcacg accgaccgga acgcgctgct cgccctggcc cgcgaactcg
     2401 gccgggtgct cggccggctg cacagggtgc cgctgaccgg gaacaccgtg ctcacccccc
     2461 attccgaggt cttcccggaa ctgctgcggg aacgccgcgc ggcgaccgtc gaggaccacc
     2521 gcgggtgggg ctacctctcg ccccggctgc tggaccgcct ggaggactgg ctgccggacg
     2581 tggacacgct gctggccggc cgcgaacccc ggttcgtcca cggcgacctg cacgggacca
     2641 acatcttcgt ggacctggcc gcgaccgagg tcaccgggat cgtcgacttc accgacgtct
     2701 atgcgggaga ctcccgctac agcctggtgc aactgcatct caacgccttc cggggcgacc
     2761 gcgagatcct ggccgcgctg ctcgacgggg cgcagtggaa gcggaccgag gacttcgccc
     2821 gcgaactgct cgccttcacc ttcctgcacg acttcgaggt gttcgaggag accccgctgg
     2881 atctctccgg cttcaccgat ccggaggaac tggcgcagtt cctctggggg ccgccggaca
     2941 ccgcccccgg cgcctgataa ggatccccgc tccgtgtaaa tggaggcgct cgttgatctg
     3001 agccttgccc cctgacgaac ggcggtggat ggaagatact gctctcaagt gctgaagcgg
     3061 tagcttagct ccccgtttcg tgctgatcag tctttttcaa cacgtaaaaa gcggaggagt
     3121 tttgcaattt tgttggttgt aacgatcctc cgttgatttt ggcctctttc tccatgggcg
     3181 ggctgggcgt atttgaagcg gatatcggtg gaggactact acggggcctc accctacggc
     3241 gaggacacga cgcgcgagta cggcttcatc atgggcggtg gcggcaagct gctgggcgcg
     3301 cacctggtct acatcatctg catcgccgca tgggtgctgg gcatcatggg gccctacttc
     3361 ttcatcctca agcgcctggg catcttcagg gtgtccccgg aggtcgagac cgccggactg
     3421 gacgcctcct accacggtga ggggcggcgg ggaggtggtg cgagaggcga tgggggaggg
     3481 ccaggtcgtt gcccattgat gttgcctctg gtggatttct ccaaggtgca cgttcaggcg
     3541 ccttgatcaa cattccgctg accccatgct gtcttccccc caaccaaacc atcccaggcg
     3601 ggcatgccta cccgcatgag gtgacgggca agggccaggc ctacaagaac gaggcctttg
     3661 acaaggagga gaacggcctc acagctgcca aggtgcagat gcagattgac atggcactgg
     3721 gcaagctcaa ggaggagctg acccacccct cagacaagtc tgagtaggtg atgtgagtca
     3781 cgacgcagtg ccgagagctt ggttgagccg ctgggctagg gacgcgtgag cgcccaatgc
     3841 atgtgcccag gggtgggcga ctgtccgtgt gttcccctcc ccaaaccccc ttcctgttct
     3901 tattgtaccc atccgttgac tggtgtggcc agttcctgca cccaaaccgc tgctccagcg
     3961 ctcgcagccc tacaacccac tattactatt aatatttgac gatattatgg gccgatgttt
     4021 gccggggctg tatggagggt gggaccgacc atcgctgctt tcctcagctc tttatgaagt
     4081 cgcggatgta tgtgcggtca ggcctgtgat gctcggatca tgtaacgtgg aagtaagtcg
     4141 gttggtgcgc tgaggtacat ggccgaggcc attaattggt aaacctgtgc atgatcagca
     4201 gaaagtggct ggatgatgta tcacaataag cttggcgtaa tcatggtcat agctgtttcc
     4261 tgtgtgaaat tgttatccgc tcacaattcc acacaacata cgagccggaa gcataaagtg
     4321 taaagcctgg ggtgcctaat gagtgagcta actcacatta attgcgttgc gctcactgcc
     4381 cgctttccag tcgggaaacc tgtcgtgcca gctgcattaa tgaatcggcc aacgcgcggg
     4441 gagaggcggt ttgcgtattg ggcgctcttc cgcttcctcg ctcactgact cgctgcgctc
     4501 ggtcgttcgg ctgcggcgag cggtatcagc tcactcaaag gcggtaatac ggttatccac
     4561 agaatcaggg gataacgcag gaaagaacat gtgagcaaaa ggccagcaaa aggccaggaa
     4621 ccgtaaaaag gccgcgttgc tggcgttttt ccataggctc cgcccccctg acgagcatca
     4681 caaaaatcga cgctcaagtc agaggtggcg aaacccgaca ggactataaa gataccaggc
     4741 gtttccccct ggaagctccc tcgtgcgctc tcctgttccg accctgccgc ttaccggata
     4801 cctgtccgcc tttctccctt cgggaagcgt ggcgctttct catagctcac gctgtaggta
     4861 tctcagttcg gtgtaggtcg ttcgctccaa gctgggctgt gtgcacgaac cccccgttca
     4921 gcccgaccgc tgcgccttat ccggtaacta tcgtcttgag tccaacccgg taagacacga
     4981 cttatcgcca ctggcagcag ccactggtaa caggattagc agagcgaggt atgtaggcgg
     5041 tgctacagag ttcttgaagt ggtggcctaa ctacggctac actagaagaa cagtatttgg
     5101 tatctgcgct ctgctgaagc cagttacctt cggaaaaaga gttggtagct cttgatccgg
     5161 caaacaaacc accgctggta gcggtggttt ttttgtttgc aagcagcaga ttacgcgcag
     5221 aaaaaaagga tctcaagaag atcctttgat cttttctacg gggtctgacg ctcagtggaa
     5281 cgaaaactca cgttaaggga ttttggtcat gagattatca aaaaggatct tcacctagat
     5341 ccttttaaat taaaaatgaa gttttaaatc aatctaaagt atatatgagt aaacttggtc
     5401 tgacagttac caatgcttaa tcagtgaggc acctatctca gcgatctgtc tatttcgttc
     5461 atccatagtt gcctgactcc ccgtcgtgta gataactacg atacgggagg gcttaccatc
     5521 tggccccagt gctgcaatga taccgcgaga cccacgctca ccggctccag atttatcagc
     5581 aataaaccag ccagccggaa gggccgagcg cagaagtggt cctgcaactt tatccgcctc
     5641 catccagtct attaattgtt gccgggaagc tagagtaagt agttcgccag ttaatagttt
     5701 gcgcaacgtt gttgccattg ctacaggcat cgtggtgtca cgctcgtcgt ttggtatggc
     5761 ttcattcagc tccggttccc aacgatcaag gcgagttaca tgatccccca tgttgtgcaa
     5821 aaaagcggtt agctccttcg gtcctccgat cgttgtcaga agtaagttgg ccgcagtgtt
     5881 atcactcatg gttatggcag cactgcataa ttctcttact gtcatgccat ccgtaagatg
     5941 cttttctgtg actggtgagt actcaaccaa gtcattctga gaatagtgta tgcggcgacc
     6001 gagttgctct tgcccggcgt caatacggga taataccgcg ccacatagca gaactttaaa
     6061 agtgctcatc attggaaaac gttcttcggg gcgaaaactc tcaaggatct taccgctgtt
     6121 gagatccagt tcgatgtaac ccactcgtgc acccaactga tcttcagcat cttttacttt
     6181 caccagcgtt tctgggtgag caaaaacagg aaggcaaaat gccgcaaaaa agggaataag
     6241 ggcgacacgg aaatgttgaa tactcatact cttccttttt caatattatt gaagcattta
     6301 tcagggttat tgtctcatga gcggatacat atttgaatgt atttagaaaa ataaacaaat
     6361 aggggttccg cgcacatttc cccgaaaagt gccacctgac gtctaagaaa ccattattat
     6421 catgacatta acctataaaa ataggcgtat cacgaggccc tttcgtctcg cgcg
//
LOCUS       pJLM0021                6970 bp    DNA     circular UNA 28-JUN-2025
DEFINITION  CHL27-1 targeting vector, THIC selection, pJLM0021, complete
            sequence.
ACCESSION   urn.local...ll-jchzhzb
VERSION     urn.local...ll-jchzhzb
KEYWORDS    .
SOURCE      synthetic DNA construct
  ORGANISM  Auxenochlorella protothecoides x Auxenochlorella symbiontica.
FEATURES             Location/Qualifiers
     source          join(<4737..6970,1..>395)
                     /organism="Cloning vector pUC19"
                     /mol_type="other DNA"
     primer_bind     353..374
                     /standard_name="M13-F (-46)"
     primer_bind     359..375
                     /standard_name="M13-F (-40)"
     primer_bind     complement(373..395)
                     /standard_name="PB000015"
     primer_bind     379..395
                     /standard_name="M13-F (-20)"
     misc_feature    402..910
                     /standard_name="CHL27-1 5' flank"
     primer_bind     402..419
                     /standard_name="SM000067"
     gene            <474..739
                     /standard_name="UTEX250_B12.15970.1"
     CDS             <474..578
                     /protein_id="UTEX250_B12.15970.1"
                     /standard_name="UTEX250_B12.15970.1"
     5'UTR           869..>910
                     /standard_name="CHL27-1 5' UTR"
     primer_bind     complement(886..910)
                     /standard_name="SM000068"
     regulatory      917..1661
                     /note="Geneious type: promoter"
                     /standard_name="HUP1A promoter"
     primer_bind     917..937
                     /standard_name="SM000069"
     primer_bind     complement(1145..1164)
                     /standard_name="PB000135"
     5'UTR           1603..>1661
                     /standard_name="HUP1A 5' UTR"
     primer_bind     complement(1630..1661)
                     /standard_name="PB000107"
     CDS             1662..3596
                     /codon_start=1
                     /product="4-amino-5-hydroxymethyl-2-methylpyrimidine
                     phosphate synthase"
                     /translation="MAASVHCTLMSVVCNNKNHSARPKLPNSSLLPGFDVVVQAAATR
                     FKKETTTTRATLTFDPPTTNSERAKQRKHTIDPSSPDFQPIPSFEECFPKSTKEHKEV
                     VHEESGHVLKVPFRRVHLSGGEPAFDNYDTSGPQNVNAHIGLAKLRKEWIDRREKLGT
                     PRYTQMYYAKQGIITEEMLYCATREKLDPEFVRSEVARGRAIIPSNKKHLELEPMIVG
                     RKFLVKVNANIGNSAVASSIEEEVYKVQWATMWGADTIMDLSTGRHIHETREWILRNS
                     AVPVGTVPIYQALEKVDGIAENLNWEVFRETLIEQAEQGVDYFTIHAGVLLRYIPLTA
                     KRLTGIVSRGGSIHAKWCLAYHKENFAYEHWDDILDICNQYDVALSIGDGLRPGSIYD
                     ANDTAQFAELLTQGELTRRAWEKDVQVMNEGPGHVPMHKIPENMQKQLEWCNEAPFYT
                     LGPLTTDIAPGYDHITSAIGAANIGALGTALLCYVTPKEHLGLPNRDDVKAGVIAYKI
                     AAHAADLAKQHPHAQAWDDALSKARFEFRWMDQFALSLDPMTAMSFHDETLPADGAKV
                     AHFCSMCGPKFCSMKITEDIRKYAEENGYGSAEEAIRQGMDAMSEEFNIAKKTISGEQ
                     HGEVGGEIYLPESYVKAAQK*"
                     /standard_name="Arabidopsis thaliana THIC CDS"
     primer_bind     1662..1679
                     /standard_name="PB000108"
     primer_bind     2266..2285
                     /standard_name="PB000062"
     primer_bind     complement(2328..2347)
                     /standard_name="PB000065"
     primer_bind     2901..2919
                     /standard_name="PB000063"
     primer_bind     complement(2979..2996)
                     /standard_name="PB000064"
     primer_bind     3505..3524
                     /standard_name="PB000125"
     primer_bind     complement(3578..3596)
                     /standard_name="PB000109"
     regulatory      3597..3897
                     /note="Geneious type: terminator"
                     /standard_name="HSP90A-1 terminator"
     3'UTR           <3597..3685
                     /standard_name="HSP90A-1 3' UTR"
     primer_bind     3597..3614
                     /standard_name="PB000110"
     5'UTR           3855..>3897
                     /standard_name="CGL108 5' UTR"
     primer_bind     complement(3880..3897)
                     /standard_name="SM000070"
     3'UTR           <3904..3994
                     /standard_name="CHL27-1 3' UTR"
     misc_feature    3904..4730
                     /standard_name="CHL27-1 3' flank"
     primer_bind     3904..3924
                     /standard_name="SM000071"
     gene            join(complement(4371..>4530),complement(4124..4269))
                     /product="Malonyl-CoA:acyl-carrier-protein transacylase,
                     mitochondrial"
                     /standard_name="MCT2"
     CDS             join(complement(4371..>4530),complement(4166..4269))
                     /protein_id="UTEX250_B12.15960.1"
                     /product="malonyl-CoA:acyl-carrier-protein transacylase,
                     mitochondrial"
                     /standard_name="MCT2 CDS"
     primer_bind     complement(4213..4232)
                     /standard_name="SM000016"
     primer_bind     complement(4712..4730)
                     /standard_name="SM000072"
     primer_bind     4737..4756
                     /standard_name="PB000014"
     primer_bind     complement(4749..4765)
                     /standard_name="M13-R (-26)"
     primer_bind     complement(4762..4785)
                     /standard_name="M13-R (-46)"
     rep_origin      complement(5151..5739)
     CDS             complement(5910..6770)
                     /gene="bla"
                     /note="ampR (confers resistance to ampicillin)"
                     /codon_start=1
                     /product="beta-lactamase"
                     /translation="MSIQHFRVALIPFFAAFCLPVFAHPETLVKVKDAEDQLGARVGY
                     IELDLNSGKILESFRPEERFPMMSTFKVLLCGAVLSRIDAGQEQLGRRIHYSQNDLVE
                     YSPVTEKHLTDGMTVRELCSAAITMSDNTAANLLLTTIGGPKELTAFLHNMGDHVTRL
                     DRWEPELNEAIPNDERDTTMPVAMATTLRKLLTGELLTLASRQQLIDWMEADKVAGPL
                     LRSALPAGWFIADKSGAGERGSRGIIAALGPDGKPSRIVVIYTTGSQATMDERNRQIA
                     EIGASLIKHW"
                     /standard_name="bla CDS"
ORIGIN      
        1 tcgcgcgttt cggtgatgac ggtgaaaacc tctgacacat gcagctcccg gagacggtca
       61 cagcttgtct gtaagcggat gccgggagca gacaagcccg tcagggcgcg tcagcgggtg
      121 ttggcgggtg tcggggctgg cttaactatg cggcatcaga gcagattgta ctgagagtgc
      181 accatatgcg gtgtgaaata ccgcacagat gcgtaaggag aaaataccgc atcaggcgcc
      241 attcgccatt caggctgcgc aactgttggg aagggcgatc ggtgcgggcc tcttcgctat
      301 tacgccagct ggcgaaaggg ggatgtgctg caaggcgatt aagttgggta acgccagggt
      361 tttcccagtc acgacgttgt aaaacgacgg ccagtaagct tgtggcttgc gtcagagaga
      421 tatcatcatc tggtgctagc gatcacatct gcaccttctg atgtccctgg caggagaagt
      481 tgcggcgcat gacgcctcag cagagggaga aggagctgga gaggagggag cgcatcaggc
      541 agcgcagggg aatgaaatcg atgatgcgca agggttaggc agggggcatg atggtgtgca
      601 gggagaaagc tgccgataag cgaccttgct gttgcttatc aagcagatgt gcaagtcgac
      661 gaaatggtga tatcatgttg tggcctgaca tgagtacact agactactca tgacgagtcc
      721 ctgtcatcag aactctacca aaagctatgg tttcgcgggc aggctcaaga tacgatttcc
      781 cgcgcatcgc tccttatccg atacgtggcc cgttccatga tcaccccata cgtgaaggta
      841 cacgtctcca agccccctga gcggatagaa aagctgcaag agactcagga tcattagaaa
      901 ctgagttgca ggtacctccc gctttttaat tgagcccctt tcgtcgctga atcagcgaaa
      961 gcaccgcgaa acaatgcctg tcccgtccat gcatctcaac agcctcatgc aaggtttgca
     1021 caagcaagac cattctgatc tgggaacttg taggtgttgt atgggggagg ttgtgctctt
     1081 gaatcaagtg gtatcacgtt tccggaacac cccgaaacgt gcatgggctt attgcgatga
     1141 gagcatttcc caccgcgatt gtctcacgcg catttcggag aaggtttgca gaacactcca
     1201 ggacatgaaa tgccttgtca cgtatgaacc atctcccacg gccttgaaaa gatcgctcga
     1261 cttccattct agatggtgca aaaccctacg actcaagaag gtgccaccga ctcaggcatt
     1321 gggcacggcg ggcagggaga agagaggagt tgatcaaaac tgctcgatca cgttccccca
     1381 tggcgatccg agcagcacat gatgcatcga ggtggcgccg ttgcaaagga gttgcgcatg
     1441 ggtcgaagca gggagaagga aacggcgagg cgtgccgcgg gggtgaattc agagtcaaat
     1501 ctgcgcctgc cccggcgctc ctgacgggga ttaaccccca cgactgtatc catcgacact
     1561 cgtctcgggg gaataaaagc ggcgacccag ctccagaggc gcaatccttc tcacaatctg
     1621 tttaactttc aacaaagtat aagtcaattc aacttgacac aatggccgcg tccgtccact
     1681 gcaccctgat gtccgtggtc tgcaacaaca agaaccactc cgcccgcccc aagctgccca
     1741 actcctccct gctgcccggc ttcgacgtgg tggtccaggc cgcggccacc cgcttcaaga
     1801 aggagacgac gaccacccgc gccacgctga cgttcgaccc ccccacgacc aactccgagc
     1861 gcgccaagca gcgcaagcac accatcgacc cctcctcccc cgacttccag cccatcccct
     1921 ccttcgagga gtgcttcccc aagtccacga aggagcacaa ggaggtggtg cacgaggagt
     1981 ccggccacgt cctgaaggtg cccttccgcc gcgtgcacct gtccggcggc gagcccgcct
     2041 tcgacaacta cgacacgtcc ggcccccaga acgtcaacgc ccacatcggc ctggcgaagc
     2101 tgcgcaagga gtggatcgac cgccgcgaga agctgggcac gccccgctac acgcagatgt
     2161 actacgcgaa gcagggcatc atcacggagg agatgctgta ctgcgcgacg cgcgagaagc
     2221 tggaccccga gttcgtccgc tccgaggtcg cgcggggccg cgccatcatc ccctccaaca
     2281 agaagcacct ggagctggag cccatgatcg tgggccgcaa gttcctggtg aaggtgaacg
     2341 cgaacatcgg caactccgcc gtggcctcct ccatcgagga ggaggtctac aaggtgcagt
     2401 gggccaccat gtggggcgcc gacaccatca tggacctgtc cacgggccgc cacatccacg
     2461 agacgcgcga gtggatcctg cgcaactccg cggtccccgt gggcaccgtc cccatctacc
     2521 aggcgctgga gaaggtggac ggcatcgcgg agaacctgaa ctgggaggtg ttccgcgaga
     2581 cgctgatcga gcaggccgag cagggcgtgg actacttcac gatccacgcg ggcgtgctgc
     2641 tgcgctacat ccccctgacc gccaagcgcc tgacgggcat cgtgtcccgc ggcggctcca
     2701 tccacgcgaa gtggtgcctg gcctaccaca aggagaactt cgcctacgag cactgggacg
     2761 acatcctgga catctgcaac cagtacgacg tcgccctgtc catcggcgac ggcctgcgcc
     2821 ccggctccat ctacgacgcc aacgacacgg cccagttcgc cgagctgctg acccagggcg
     2881 agctgacgcg ccgcgcgtgg gagaaggacg tgcaggtgat gaacgagggc cccggccacg
     2941 tgcccatgca caagatcccc gagaacatgc agaagcagct ggagtggtgc aacgaggcgc
     3001 ccttctacac cctgggcccc ctgacgaccg acatcgcgcc cggctacgac cacatcacct
     3061 ccgccatcgg cgcggccaac atcggcgccc tgggcaccgc cctgctgtgc tacgtgacgc
     3121 ccaaggagca cctgggcctg cccaaccgcg acgacgtgaa ggcgggcgtc atcgcctaca
     3181 agatcgccgc ccacgcggcc gacctggcca agcagcaccc ccacgcccag gcgtgggacg
     3241 acgcgctgtc caaggcgcgc ttcgagttcc gctggatgga ccagttcgcg ctgtccctgg
     3301 accccatgac ggcgatgtcc ttccacgacg agacgctgcc cgcggacggc gcgaaggtcg
     3361 cccacttctg ctccatgtgc ggccccaagt tctgctccat gaagatcacg gaggacatcc
     3421 gcaagtacgc cgaggagaac ggctacggct ccgccgagga ggccatccgc cagggcatgg
     3481 acgccatgtc cgaggagttc aacatcgcca agaagacgat ctccggcgag cagcacggcg
     3541 aggtcggcgg cgagatctac ctgcccgagt cctacgtcaa ggccgcgcag aagtgagtcc
     3601 tggcgaccct gctcccctga cccctgttcc cctgcgctgc ttctccccgg tgacatccga
     3661 cctgctgcaa aattcccgtt cctgcacaac acttgcctga ccgagggtcg ggtcgcgaag
     3721 taaaagccac aatcaacacc ccaggcacat taagagtgca cagcatgacg cagcataggg
     3781 tttgtgtcgg aggaaggggg tcgagtcgcg ttggcgaggg ggtggtcacg atgaccacat
     3841 ctgcgggata attgaatcct caggggaaaa taccagtctc tgcttccagg tgctccggag
     3901 ctctgccaca atttcatccc tgagcatgct gtgatttgct gtggcggtcg gcagtgtttc
     3961 ctgcccccac gatcctctgt aatgtgcgct agacctttcg tggacggagt tgagggcaag
     4021 agggcgagaa caatgggccc tcttgaggac aacctgagca ggtcttataa ttcgagcagt
     4081 gtgtctgtgt tcaacaagca taacatcccc gcgacttggc atcaattcca gtccgttaca
     4141 gatgccacac agccacatat ctaggtcagg ccgccacatt cttgaacgcc ccccatgcgc
     4201 cagggtcaat gcgcttgacc atggccttga tctgcgcacc cggccccagc tcgaacagct
     4261 gattcttgcc tgtaggaaag tatgagtgtg gaggtggtga ttggactggt ggactctggc
     4321 agcaaggcac aggcaagcaa gtacacgctg tcccactccc ttcaccgtac ccgcagcgac
     4381 gagggcacgg atggtgggct cccatctcac gggctccacc agctgtcggg gcagcagcgc
     4441 tgcgatttcc ttggcgtcct tgaacacctt gcccgtgacg ttgctgtaca ccgggatgcg
     4501 aggctccttg atctcgatgc tgttcagcac ctgcgcggag gacgatgggg gagcgtgttg
     4561 cttcttcatg cgctgctcat gccagccaca acaacactac tgtcgagcag ctgcagcaag
     4621 ctgcgtcgcc ggggcagagc atgcaatggc tgattcatcg tacctggcca ttgcagccca
     4681 ccagtccctc acacagaccc tcaaactgcc ccaccaccag cagatcctag aagcttggcg
     4741 taatcatggt catagctgtt tcctgtgtga aattgttatc cgctcacaat tccacacaac
     4801 atacgagccg gaagcataaa gtgtaaagcc tggggtgcct aatgagtgag ctaactcaca
     4861 ttaattgcgt tgcgctcact gcccgctttc cagtcgggaa acctgtcgtg ccagctgcat
     4921 taatgaatcg gccaacgcgc ggggagaggc ggtttgcgta ttgggcgctc ttccgcttcc
     4981 tcgctcactg actcgctgcg ctcggtcgtt cggctgcggc gagcggtatc agctcactca
     5041 aaggcggtaa tacggttatc cacagaatca ggggataacg caggaaagaa catgtgagca
     5101 aaaggccagc aaaaggccag gaaccgtaaa aaggccgcgt tgctggcgtt tttccatagg
     5161 ctccgccccc ctgacgagca tcacaaaaat cgacgctcaa gtcagaggtg gcgaaacccg
     5221 acaggactat aaagatacca ggcgtttccc cctggaagct ccctcgtgcg ctctcctgtt
     5281 ccgaccctgc cgcttaccgg atacctgtcc gcctttctcc cttcgggaag cgtggcgctt
     5341 tctcatagct cacgctgtag gtatctcagt tcggtgtagg tcgttcgctc caagctgggc
     5401 tgtgtgcacg aaccccccgt tcagcccgac cgctgcgcct tatccggtaa ctatcgtctt
     5461 gagtccaacc cggtaagaca cgacttatcg ccactggcag cagccactgg taacaggatt
     5521 agcagagcga ggtatgtagg cggtgctaca gagttcttga agtggtggcc taactacggc
     5581 tacactagaa gaacagtatt tggtatctgc gctctgctga agccagttac cttcggaaaa
     5641 agagttggta gctcttgatc cggcaaacaa accaccgctg gtagcggtgg tttttttgtt
     5701 tgcaagcagc agattacgcg cagaaaaaaa ggatctcaag aagatccttt gatcttttct
     5761 acggggtctg acgctcagtg gaacgaaaac tcacgttaag ggattttggt catgagatta
     5821 tcaaaaagga tcttcaccta gatcctttta aattaaaaat gaagttttaa atcaatctaa
     5881 agtatatatg agtaaacttg gtctgacagt taccaatgct taatcagtga ggcacctatc
     5941 tcagcgatct gtctatttcg ttcatccata gttgcctgac tccccgtcgt gtagataact
     6001 acgatacggg agggcttacc atctggcccc agtgctgcaa tgataccgcg agacccacgc
     6061 tcaccggctc cagatttatc agcaataaac cagccagccg gaagggccga gcgcagaagt
     6121 ggtcctgcaa ctttatccgc ctccatccag tctattaatt gttgccggga agctagagta
     6181 agtagttcgc cagttaatag tttgcgcaac gttgttgcca ttgctacagg catcgtggtg
     6241 tcacgctcgt cgtttggtat ggcttcattc agctccggtt cccaacgatc aaggcgagtt
     6301 acatgatccc ccatgttgtg caaaaaagcg gttagctcct tcggtcctcc gatcgttgtc
     6361 agaagtaagt tggccgcagt gttatcactc atggttatgg cagcactgca taattctctt
     6421 actgtcatgc catccgtaag atgcttttct gtgactggtg agtactcaac caagtcattc
     6481 tgagaatagt gtatgcggcg accgagttgc tcttgcccgg cgtcaatacg ggataatacc
     6541 gcgccacata gcagaacttt aaaagtgctc atcattggaa aacgttcttc ggggcgaaaa
     6601 ctctcaagga tcttaccgct gttgagatcc agttcgatgt aacccactcg tgcacccaac
     6661 tgatcttcag catcttttac tttcaccagc gtttctgggt gagcaaaaac aggaaggcaa
     6721 aatgccgcaa aaaagggaat aagggcgaca cggaaatgtt gaatactcat actcttcctt
     6781 tttcaatatt attgaagcat ttatcagggt tattgtctca tgagcggata catatttgaa
     6841 tgtatttaga aaaataaaca aataggggtt ccgcgcacat ttccccgaaa agtgccacct
     6901 gacgtctaag aaaccattat tatcatgaca ttaacctata aaaataggcg tatcacgagg
     6961 ccctttcgtc
//
LOCUS       pJLM0022                5912 bp    DNA     circular UNA 28-JUN-2025
DEFINITION  CHL27-2 targeting vector, nptII selection, pJLM0022, complete
            sequence.
ACCESSION   urn.local...lt-jchzig0
VERSION     urn.local...lt-jchzig0
KEYWORDS    .
SOURCE      synthetic DNA construct
  ORGANISM  Auxenochlorella protothecoides x Auxenochlorella symbiontica.
FEATURES             Location/Qualifiers
     source          join(<3679..5912,1..>395)
                     /organism="Cloning vector pUC19"
                     /mol_type="other DNA"
     primer_bind     353..374
                     /standard_name="M13-F (-46)"
     primer_bind     359..375
                     /standard_name="M13-F (-40)"
     primer_bind     complement(373..395)
                     /standard_name="PB000015"
     primer_bind     379..395
                     /standard_name="M13-F (-20)"
     misc_feature    402..992
                     /standard_name="CHL27-2 5' flank"
     primer_bind     402..419
                     /standard_name="SM000067"
     gene            <476..821
                     /standard_name="UTEX250_A07.15970.1"
     CDS             <476..580
                     /standard_name="UTEX250_A07.15970.1"
     repeat_region   706..745
                     /standard_name="direct repeat"
     repeat_region   746..785
                     /standard_name="direct repeat"
     repeat_region   786..825
                     /standard_name="direct repeat"
     5'UTR           937..>992
                     /standard_name="CHL27-2 5' UTR"
     primer_bind     complement(968..992)
                     /standard_name="SM000073"
     regulatory      999..1793
                     /note="Geneious type: promoter"
                     /standard_name="PGK1B-1 promoter"
     primer_bind     999..1017
                     /standard_name="SM000074"
     gene            <1105..1374
                     /standard_name="UTEX250_B12.35115.1"
     CDS             <1105..1285
                     /codon_start=2
                     /standard_name="UTEX250_B12.35115.1"
     primer_bind     1131..1150
                     /standard_name="PB000386"
     primer_bind     complement(1304..1323)
                     /standard_name="PB000385"
     primer_bind     complement(1351..1370)
                     /standard_name="PB000393"
     primer_bind     1441..1460
                     /standard_name="PB000394"
     5'UTR           join(1490..1580,1784..>1793)
                     /standard_name="PGK1B-1 5' UTR"
     misc_feature    complement(1776..1793)
                     /note="Geneious type: primer_bind_reverse"
                     /standard_name="PB000282"
     CDS             1794..2588
                     /translation="MIEQDGLHAGSPAAWVERLFGYDWAQQTIGCSDAAVFRLSAQGR
                     PVLFVKTDLSGALNELQDEAARLSWLATTGVPCAAVLDVVTEAGRDWLLLGEVPGQDL
                     LSSHLAPAEKVSIMADAMRRLHTLDPATCPFDHQAKHRIERARTRMEAGLVDQDDLDE
                     EHQGLAPAELFARLKARMPDGEDLVVTHGDACLPNIMVENGRFSGFIDCGRLGVADRY
                     QDIALATRDIAEELGGEWADRFLVLYGIAAPDSQRIAFYRLLDEFF*"
                     /standard_name="nptII CDS"
     primer_bind     1794..1811
                     /standard_name="PB000283"
     primer_bind     2031..2048
                     /standard_name="PB000295"
     primer_bind     complement(2301..2318)
                     /standard_name="PB000296"
     primer_bind     complement(2570..2588)
                     /standard_name="SM000019"
     regulatory      2589..2838
                     /note="Geneious type: terminator"
                     /standard_name="PGK1B terminator"
     3'UTR           <2589..2737
                     /standard_name="PGK1B 3' UTR"
     primer_bind     2589..2606
                     /standard_name="SM000024"
     primer_bind     2735..2754
                     /standard_name="SM000122"
     primer_bind     complement(2820..2838)
                     /standard_name="SM000075"
     3'UTR           <2845..2936
                     /standard_name="CHL27-2 3' UTR"
     misc_feature    2845..3672
                     /standard_name="CHL27-2 3' flank"
     primer_bind     2845..2863
                     /standard_name="SM000076"
     gene            join(complement(3313..>3472),complement(3065..3211))
                     /standard_name="MCT2"
     CDS             join(complement(3313..>3472),complement(3108..3211))
                     /product="Malonyl-CoA:acyl-carrier-protein transacylase,
                     mitochondrial"
                     /standard_name="MCT2 CDS"
     primer_bind     complement(3155..3174)
                     /standard_name="SM000016"
     primer_bind     complement(3654..3672)
                     /standard_name="SM000077"
     primer_bind     3679..3698
                     /standard_name="PB000014"
     misc_feature    complement(3691..3707)
                     /note="Geneious type: primer_bind_reverse"
                     /standard_name="M13-R (-26)"
     misc_feature    complement(3704..3727)
                     /note="Geneious type: primer_bind_reverse"
                     /standard_name="M13-R (-46)"
     rep_origin      complement(4093..4681)
     CDS             complement(4852..5712)
                     /gene="bla"
                     /note="ampR (confers resistance to ampicillin)"
                     /codon_start=1
                     /product="beta-lactamase"
                     /translation="MSIQHFRVALIPFFAAFCLPVFAHPETLVKVKDAEDQLGARVGY
                     IELDLNSGKILESFRPEERFPMMSTFKVLLCGAVLSRIDAGQEQLGRRIHYSQNDLVE
                     YSPVTEKHLTDGMTVRELCSAAITMSDNTAANLLLTTIGGPKELTAFLHNMGDHVTRL
                     DRWEPELNEAIPNDERDTTMPVAMATTLRKLLTGELLTLASRQQLIDWMEADKVAGPL
                     LRSALPAGWFIADKSGAGERGSRGIIAALGPDGKPSRIVVIYTTGSQATMDERNRQIA
                     EIGASLIKHW"
                     /standard_name="bla CDS"
ORIGIN      
        1 tcgcgcgttt cggtgatgac ggtgaaaacc tctgacacat gcagctcccg gagacggtca
       61 cagcttgtct gtaagcggat gccgggagca gacaagcccg tcagggcgcg tcagcgggtg
      121 ttggcgggtg tcggggctgg cttaactatg cggcatcaga gcagattgta ctgagagtgc
      181 accatatgcg gtgtgaaata ccgcacagat gcgtaaggag aaaataccgc atcaggcgcc
      241 attcgccatt caggctgcgc aactgttggg aagggcgatc ggtgcgggcc tcttcgctat
      301 tacgccagct ggcgaaaggg ggatgtgctg caaggcgatt aagttgggta acgccagggt
      361 tttcccagtc acgacgttgt aaaacgacgg ccagtaagct tgtggcttgc gtcagagaga
      421 tatcacatca tctggtgcta gcgatcacat ctgcaccttc tgatgtccct ggcaggagaa
      481 gttgcggcgc atgacgcctc agcagaggga gaaggagctg gagaggaggg agcgcatcag
      541 gcagcgcagg ggaatgaaat cgatgatgcg caagggttag gcagggggca tgatggcgtg
      601 cagggagaaa gctgccgata agcgaccttg ctgttgctta tcaagcagat gtgcaagtcg
      661 atgaaatggt gtgatcatgt tgtggcctga catgagtaca ctagactact catgacgagt
      721 ccctgtcatc agaactctgc caaaactact catgacgagt ccctgtcatc agaactctgc
      781 caaaactact catgacgagt ccctgtcatc agaactctgc caaaagctat ggtttcgcgg
      841 gcaggctcaa gatacgattt cccgcgcatc gctccttatc cgatacgtgg cccgttccat
      901 gatcacccca tacgtgaagg tacacgtctc caagccccct gagcggatag aaaagctgca
      961 agagactcag gatcattaga aactgagttg caggtacccc ttcctgtccc acaatgcttg
     1021 gtgaatgcag tgggttgatc accgcggagg agctgtggct tactcgttct gatcaaggga
     1081 gcctctgcac cttaaccctg ccaggatcga aaccaacctt gtcagtcccg tggtgggcaa
     1141 catcatcctc gtgaagctga ttgaccagga aaacatgatg agtcggtatg aggacgagca
     1201 tgagtggccc aacatcgata tgacacatct tggagtttac ggcaaatgta tcacacttcc
     1261 atcctggctt gcaccacaat attagtggac ccctccttgc agtggcacgg tgagaagcta
     1321 gtttgtagta atcttcttaa ttgacgaacc agacgtgtgt aatggcctcc tttgagtgat
     1381 ggaaggatgg aacctacccc ccccctcccc agtactctgc ggtacatccg agtaaccctt
     1441 ccattgatca gcccaaacgc aatatgcaac gactctacat acggccaccg agtgcttatt
     1501 ccttcgctat caccgcacaa aaatcccatc cgcgaactca tccgaggtga tagattgcga
     1561 tcggggttat tcgggttaag gtgcgactag ggatccctga atcttttggg gatttccccg
     1621 ggtctcgtcc tgcatgctta tcatcagtct cgtgggttat ttggatcgct gcgcatgcca
     1681 taacagagcg ctcataatat ttgctgcggc ggtggtgctg gcaaaatccc ctgcgtaccg
     1741 ggcgcctgtc aagccaaccc cgccgtgcgg cactcccctg cagatccatc accatgatcg
     1801 agcaggacgg cctccacgcc ggctcccccg ccgcctgggt ggagcgcctg ttcggctacg
     1861 actgggccca gcagaccatc ggctgctccg acgccgccgt gttccgcctg tccgcccagg
     1921 gccgccccgt gctgttcgtg aagaccgacc tgtccggcgc cctgaacgag ctgcaggacg
     1981 aggccgcccg cctgtcctgg ctggccacca ccggcgtgcc ctgcgccgcc gtgctggacg
     2041 tggtgaccga ggccggccgc gactggctgc tgctgggcga ggtgcccggc caggacctgc
     2101 tgtcctccca cctggccccc gccgagaagg tgtccatcat ggccgacgcc atgcgccgcc
     2161 tgcacaccct ggaccccgcc acctgcccct tcgaccacca ggccaagcac cgcatcgagc
     2221 gcgcccgcac ccgcatggag gccggcctgg tggaccagga cgacctggac gaggagcacc
     2281 agggcctggc ccccgccgag ctgttcgccc gcctgaaggc ccgcatgccc gacggcgagg
     2341 acctggtggt gacccacggc gacgcctgcc tgcccaacat catggtggag aacggccgct
     2401 tctccggctt catcgactgc ggccgcctgg gcgtggccga ccgctaccag gacatcgccc
     2461 tggccacccg cgacatcgcc gaggagctgg gcggcgagtg ggccgaccgc ttcctggtgc
     2521 tgtacggcat cgccgccccc gactcccagc gcatcgcctt ctaccgcctg ctggacgagt
     2581 tcttctgagc tgttcctagg aacgtggagg aggtgcaagg agggtgatct caccctggtg
     2641 tgtctcttca tggagctcag atcttgaaaa ctgtgaggtg cttatccgat acctgcttcg
     2701 tgcatggctt gtgcgatatg tacacgcatt tgcagattgg tgggagcagc agattggtgg
     2761 gagcagcata gagctttaga aggggcttag gagcgggaat gtgaaactca ggcggttggg
     2821 ccagatgaga gcgcaaagtc tagatgccac aatttcatcc ccgagcatgc tgtgatttgc
     2881 tgtggcggtc ggcagtgttt cctgccccca cgatcctctg taatgtgcgc tagaccttat
     2941 gtggacggag ttgagggcaa gagggcgaga aacaatgggc cctcttgagg acaacctgag
     3001 cagggcttgt agtttgggca gcgtgtctgt gttcaacaag ctcaatatcc ctgcaacttg
     3061 gcatcaattc tggtccgtta cagatgccgc acagccacat atctaggtca ggccgccaca
     3121 ttcttgaacg ccccccatgc gccagggtca atgcgcttga ccatggcctt gatctgcgca
     3181 cccggcccca gctcgaacag ctgattcttg cctgtaggaa agtatgaatg tggaggtggt
     3241 gattggactg gtggactctc gcagcaaggc aaaggcaagc aagtacacgc tgtcccactc
     3301 ccttcaccgt acccgcagca acgagggcac ggatggtagg ctcccatctc acgggctcca
     3361 ccagctgtcg gggcagcagc gctgcgattt ccttggcgtc cttgaacacc ttgcccgtga
     3421 cgttgctgta caccgggatg cgaggctcct tgatctcgat gctgttcagc acctgcgcgg
     3481 aggacgatgg gggagcgtgt tgcttcttca tgcgctgctc atgccagctg caacaacact
     3541 actgtcgagc agctgcagca agctgcgtcg ccggggcaga gcatgcgatg gctgattcat
     3601 cgtacctggc cattgcagcc caccagtccc tcacacagac cctcaaactg ccccaccacc
     3661 agcagatccc agaagcttgg cgtaatcatg gtcatagctg tttcctgtgt gaaattgtta
     3721 tccgctcaca attccacaca acatacgagc cggaagcata aagtgtaaag cctggggtgc
     3781 ctaatgagtg agctaactca cattaattgc gttgcgctca ctgcccgctt tccagtcggg
     3841 aaacctgtcg tgccagctgc attaatgaat cggccaacgc gcggggagag gcggtttgcg
     3901 tattgggcgc tcttccgctt cctcgctcac tgactcgctg cgctcggtcg ttcggctgcg
     3961 gcgagcggta tcagctcact caaaggcggt aatacggtta tccacagaat caggggataa
     4021 cgcaggaaag aacatgtgag caaaaggcca gcaaaaggcc aggaaccgta aaaaggccgc
     4081 gttgctggcg tttttccata ggctccgccc ccctgacgag catcacaaaa atcgacgctc
     4141 aagtcagagg tggcgaaacc cgacaggact ataaagatac caggcgtttc cccctggaag
     4201 ctccctcgtg cgctctcctg ttccgaccct gccgcttacc ggatacctgt ccgcctttct
     4261 cccttcggga agcgtggcgc tttctcatag ctcacgctgt aggtatctca gttcggtgta
     4321 ggtcgttcgc tccaagctgg gctgtgtgca cgaacccccc gttcagcccg accgctgcgc
     4381 cttatccggt aactatcgtc ttgagtccaa cccggtaaga cacgacttat cgccactggc
     4441 agcagccact ggtaacagga ttagcagagc gaggtatgta ggcggtgcta cagagttctt
     4501 gaagtggtgg cctaactacg gctacactag aagaacagta tttggtatct gcgctctgct
     4561 gaagccagtt accttcggaa aaagagttgg tagctcttga tccggcaaac aaaccaccgc
     4621 tggtagcggt ggtttttttg tttgcaagca gcagattacg cgcagaaaaa aaggatctca
     4681 agaagatcct ttgatctttt ctacggggtc tgacgctcag tggaacgaaa actcacgtta
     4741 agggattttg gtcatgagat tatcaaaaag gatcttcacc tagatccttt taaattaaaa
     4801 atgaagtttt aaatcaatct aaagtatata tgagtaaact tggtctgaca gttaccaatg
     4861 cttaatcagt gaggcaccta tctcagcgat ctgtctattt cgttcatcca tagttgcctg
     4921 actccccgtc gtgtagataa ctacgatacg ggagggctta ccatctggcc ccagtgctgc
     4981 aatgataccg cgagacccac gctcaccggc tccagattta tcagcaataa accagccagc
     5041 cggaagggcc gagcgcagaa gtggtcctgc aactttatcc gcctccatcc agtctattaa
     5101 ttgttgccgg gaagctagag taagtagttc gccagttaat agtttgcgca acgttgttgc
     5161 cattgctaca ggcatcgtgg tgtcacgctc gtcgtttggt atggcttcat tcagctccgg
     5221 ttcccaacga tcaaggcgag ttacatgatc ccccatgttg tgcaaaaaag cggttagctc
     5281 cttcggtcct ccgatcgttg tcagaagtaa gttggccgca gtgttatcac tcatggttat
     5341 ggcagcactg cataattctc ttactgtcat gccatccgta agatgctttt ctgtgactgg
     5401 tgagtactca accaagtcat tctgagaata gtgtatgcgg cgaccgagtt gctcttgccc
     5461 ggcgtcaata cgggataata ccgcgccaca tagcagaact ttaaaagtgc tcatcattgg
     5521 aaaacgttct tcggggcgaa aactctcaag gatcttaccg ctgttgagat ccagttcgat
     5581 gtaacccact cgtgcaccca actgatcttc agcatctttt actttcacca gcgtttctgg
     5641 gtgagcaaaa acaggaaggc aaaatgccgc aaaaaaggga ataagggcga cacggaaatg
     5701 ttgaatactc atactcttcc tttttcaata ttattgaagc atttatcagg gttattgtct
     5761 catgagcgga tacatatttg aatgtattta gaaaaataaa caaatagggg ttccgcgcac
     5821 atttccccga aaagtgccac ctgacgtcta agaaaccatt attatcatga cattaaccta
     5881 taaaaatagg cgtatcacga ggccctttcg tc
//
LOCUS       pJLM0084                6369 bp    DNA     circular UNA 28-JUN-2025
DEFINITION  DAO1 targeting vector, SUC2 selection, pJLM0084, complete sequence.
ACCESSION   urn.local...m5-jchziu3
VERSION     urn.local...m5-jchziu3
KEYWORDS    .
SOURCE      synthetic DNA construct
  ORGANISM  Auxenochlorella protothecoides x Auxenochlorella symbiontica.
FEATURES             Location/Qualifiers
     source          join(<4135..6369,1..>395)
                     /organism="Cloning vector pUC19"
                     /mol_type="other DNA"
     primer_bind     353..374
                     /standard_name="M13-F (-46)"
     primer_bind     359..375
                     /standard_name="M13-F (-40)"
     primer_bind     complement(373..395)
                     /standard_name="SM000044"
     primer_bind     379..395
                     /standard_name="M13-F (-20)"
     5'UTR           complement(<402..452)
                     /standard_name="UTEX250_A10.28895.1"
     misc_feature    402..1215
                     /standard_name="DAO1 5' flank"
     primer_bind     402..419
                     /standard_name="SM000037"
     gene            789..>1215
                     /product="D-aspartate oxidase"
                     /standard_name="DAO1"
     CDS             1029..>1215
                     /product="D-aspartate oxidase"
                     /standard_name="DAO1 CDS"
     primer_bind     1074..1093
                     /standard_name="SM000003"
     primer_bind     complement(1196..1215)
                     /standard_name="SM000002"
     regulatory      1222..1533
                     /note="Geneious type: promoter"
                     /standard_name="Chlamydomonas TUB2 promoter"
     primer_bind     1222..1240
                     /standard_name="PB000586"
     5'UTR           1329..>1533
                     /standard_name="Chlamydomonas TUB2 5' UTR"
     primer_bind     complement(1384..1402)
                     /standard_name="PB000134"
     primer_bind     complement(1516..1533)
                     /standard_name="PB000033"
     CDS             1534..3132
                     /product="sucrose invertase"
                     /translation="MLLQAFLFLLAGFAAKISASMTNETSDRPLVHFTPNKGWMNDPN
                     GLWYDEKDAKWHLYFQYNPNDTVWGTPLFWGHATSDDLTNWEDQPIAIAPKRNDSGAF
                     SGSMVVDYNNTSGFFNDTIDPRQRCVAIWTYNTPESEEQYISYSLDGGYTFTEYQKNP
                     VLAANSTQFRDPKVFWYEPSQKWIMTAAKSQDYKIEIYSSDDLKSWKLESAFANEGFL
                     GYQYECPGLIEVPTEQDPSKSYWVMFISINPGAPAGGSFNQYFVGSFNGTHFEAFDNQ
                     SRVVDFGKDYYALQTFFNTDPTYGSALGIAWASNWEYSAFVPTNPWRSSMSLVRKFSL
                     NTEYQANPETELINLKAEPILNISNAGPWSRFATNTTLTKANSYNVDLSNSTGTLEFE
                     LVYAVNTTQTISKSVFADLSLWFKGLEDPEEYLRMGFEVSASSFFLDRGNSKVKFVKE
                     NPYFTNRMSVNNQPFKSENDLSYYKVYGLLDQNILELYFNDGDVVSTNTYFMTTGNAL
                     GSVNMTTGVDNLFYIDKFQVREVK*"
                     /standard_name="Saccharomyces cerevisiae SUC2"
     primer_bind     1534..1551
                     /standard_name="PB000034"
     primer_bind     2045..2062
                     /standard_name="PB000025"
     primer_bind     complement(2115..2132)
                     /standard_name="PB000028"
     primer_bind     2534..2551
                     /standard_name="PB000026"
     primer_bind     complement(2599..2616)
                     /standard_name="PB000027"
     primer_bind     complement(3115..3132)
                     /standard_name="PB000035"
     3'UTR           3133..3290
                     /standard_name="ENO1 3'UTR"
     regulatory      3133..3332
                     /note="Geneious type: terminator"
                     /standard_name="ENO1 terminator"
     primer_bind     3133..3154
                     /standard_name="PB000036"
     variation       3148
                     /standard_name="C to A substitution introduced by primer
                     (designed based on UTEX 25 sequence)"
     primer_bind     3257..3276
                     /standard_name="PB000524"
     primer_bind     complement(3315..3332)
                     /standard_name="SM000215"
     variation       3317..3318
                     /standard_name="CG to AA substitutions introduced by
                     primer (designed based on UTEX 25 sequence)"
     gene            join(<3339..3419,3566..3734,3868..>3992)
                     /product="D-aspartate oxidase"
                     /standard_name="DAO1"
     misc_feature    3339..4128
                     /standard_name="DAO1 3' flank"
     CDS             join(<3339..3419,3566..3734,3868..>3992)
                     /product="D-aspartate oxidase"
                     /codon_start=3
                     /standard_name="DAO1 CDS"
     primer_bind     complement(4110..4128)
                     /standard_name="SM000042"
     primer_bind     4135..4154
                     /standard_name="SM000043"
     misc_feature    complement(4147..4164)
                     /note="Geneious type: primer_bind_reverse"
                     /standard_name="M13-R (-26)"
     misc_feature    complement(4161..4184)
                     /note="Geneious type: primer_bind_reverse"
                     /standard_name="M13-R (-46)"
     misc_feature    complement(4431..4450)
                     /note="Geneious type: primer_bind_reverse"
                     /standard_name="VR"
     rep_origin      complement(4550..5138)
     CDS             complement(5309..6169)
                     /gene="bla"
                     /note="ampR (confers resistance to ampicillin)"
                     /codon_start=1
                     /product="beta-lactamase"
                     /standard_name="bla CDS"
ORIGIN      
        1 tcgcgcgttt cggtgatgac ggtgaaaacc tctgacacat gcagctcccg gagacggtca
       61 cagcttgtct gtaagcggat gccgggagca gacaagcccg tcagggcgcg tcagcgggtg
      121 ttggcgggtg tcggggctgg cttaactatg cggcatcaga gcagattgta ctgagagtgc
      181 accatatgcg gtgtgaaata ccgcacagat gcgtaaggag aaaataccgc atcaggcgcc
      241 attcgccatt caggctgcgc aactgttggg aagggcgatc ggtgcgggcc tcttcgctat
      301 tacgccagct ggcgaaaggg ggatgtgctg caaggcgatt aagttgggta acgccagggt
      361 tttcccagtc acgacgttgt aaaacgacgg ccagtgatat ccaaggtcgc taggacagga
      421 ccagactcga gaatcagttt tccgcagaaa ttgaagcttt acgttgagtg ctcaagctct
      481 tcggttgcaa aattgtgctc gatggaaggc gggacaaaat gcgcaattac atgcaggtga
      541 aagttcaata cgacgatctg ggagtgtgag tgggtccaca atgctcccga gtagcacatg
      601 caatttttag ctcttcacct ccccgtcaat tctgttttct tccgcttttt ccaaatggga
      661 tgctgttggc agtgagaaca gcgttattga tgttcggttt atggatctta ttatctgaca
      721 ctgctgtgcg tgcactgctg tattgcagcc acctgcggca tttgcatgca gaattcgatc
      781 aaacatttct ttctatcggg ccagtagaga atggtggacc attgcaagct tggaatctac
      841 agcgctcatc ctggccaagc aggtttctgt ctcggcatca ggcatcgagc gcgggtcgcc
      901 gacaagggcc tccggaaccg gtcgagatca gggcgtaatc aggcaaagcc aaacaaccca
      961 acagcttgta tttgttgatt ggttctgtag tcgggaggtt gcccttagct cgagccgcgg
     1021 acctcgcaat ggaccagagc acccggcgac gtgtcaggca cttgacggaa ctcctctcac
     1081 ccgcatctca tcccctgggg ttcgatgaac cggtgagagc cgtcaagtgt tcatcccggc
     1141 gaagctcccg agtctgcgtg ctgggagctg gcgtggtggg gctgaccacg gccctcagac
     1201 tcctcgagcg attccactag tctttcttgc gctatgacac ttccagcaaa aggtagggcg
     1261 ggctgcgaga cggcttcccg gcgctgcatg caacaccgat gatgcttcga ccccccgaag
     1321 ctccttcggg gctgcatggg cgctccgatg ccgctccagg gcgagcgctg tttaaatagc
     1381 caggcccccg attgcaaaga cattatagcg agctaccaaa gccatattca aacacctaga
     1441 tcactaccac ttctacacag gccactcgag cttgtgatcg cactccgcta agggggcgcc
     1501 tcttcctctt cgtttcagtc acaacccgca aacatgctgc tgcaggcctt cctgttcctg
     1561 ctggccggct tcgccgccaa gatcagcgcc tccatgacga acgagacgtc cgaccgcccc
     1621 ctggtgcact tcacccccaa caagggctgg atgaacgacc ccaacggcct gtggtacgac
     1681 gagaaggacg ccaagtggca cctgtacttc cagtacaacc cgaacgacac cgtctggggg
     1741 acgcccttgt tctggggcca cgccacgtcc gacgacctga ccaactggga ggaccagccc
     1801 atcgccatcg ccccgaagcg caacgactcc ggcgccttct ccggctccat ggtggtggac
     1861 tacaacaaca cctccggctt cttcaacgac accatcgacc cgcgccagcg ctgcgtggcc
     1921 atctggacct acaacacccc ggagtccgag gagcagtaca tctcctacag cctggacggc
     1981 ggctacacct tcaccgagta ccagaagaac cccgtgctgg ccgccaactc cacccagttc
     2041 cgcgacccga aggtcttctg gtacgagccc tcccagaagt ggatcatgac cgcggccaag
     2101 tcccaggact acaagatcga gatctactcc tccgacgacc tgaagtcctg gaagctggag
     2161 tccgcgttcg ccaacgaggg cttcctcggc taccagtacg agtgccccgg cctgatcgag
     2221 gtccccaccg agcaggaccc cagcaagtcc tactgggtga tgttcatctc catcaacccc
     2281 ggcgccccgg ccggcggctc cttcaaccag tacttcgtcg gcagcttcaa cggcacccac
     2341 ttcgaggcct tcgacaacca gtcccgcgtg gtggacttcg gcaaggacta ctacgccctg
     2401 cagaccttct tcaacaccga cccgacctac gggagcgccc tgggcatcgc gtgggcctcc
     2461 aactgggagt actccgcctt cgtgcccacc aacccctggc gctcctccat gtccctcgtg
     2521 cgcaagttct ccctcaacac cgagtaccag gccaacccgg agacggagct gatcaacctg
     2581 aaggccgagc cgatcctgaa catcagcaac gccggcccct ggagccggtt cgccaccaac
     2641 accacgttga cgaaggccaa cagctacaac gtcgacctgt ccaacagcac cggcaccctg
     2701 gagttcgagc tggtgtacgc cgtcaacacc acccagacga tctccaagtc cgtgttcgcg
     2761 gacctctccc tctggttcaa gggcctggag gaccccgagg agtacctccg catgggcttc
     2821 gaggtgtccg cgtcctcctt cttcctggac cgcgggaaca gcaaggtgaa gttcgtgaag
     2881 gagaacccct acttcaccaa ccgcatgagc gtgaacaacc agcccttcaa gagcgagaac
     2941 gacctgtcct actacaaggt gtacggcttg ctggaccaga acatcctgga gctgtacttc
     3001 aacgacggcg acgtcgtgtc caccaacacc tacttcatga ccaccgggaa cgccctgggc
     3061 tccgtgaaca tgacgacggg ggtggacaac ctgttctaca tcgacaagtt ccaggtgcgc
     3121 gaggtcaagt gattgattgg aactcacaaa gcggcccacg gcttcgaacg tcccgtgtca
     3181 attgcgcggg gtgtgccaga gtttctgcgc caccgatgct caccctaggg ggggatgccc
     3241 tttgacattc atgtgtgcct gcatgcacgt ttgtatcagt ctcaccacac cttgaagatt
     3301 tttgggaggg ggggggaagt cggaatggaa acgagctctg gatctggtgg ccaaatgggg
     3361 agctgccaca tttcagcact acatggatct gtatcgcacc aagcacgctg ccgacgcagg
     3421 cgagcggtca tgggagaagg gacggtgaga agcatttact tgcgaggcgt acaagccgtc
     3481 ttctgctaaa tttgctgaga ctgaatgccc agatccacat gaagcactcc atcttcctcc
     3541 tgcccccttc cacccactcc ctcaggtgtc atgctgactg gtgggtatga cctctcgtcg
     3601 gtacccctcc cagaggagaa gcctttctgg gccgacatct tgcttgcctt cagacggctg
     3661 gaaagcagtg agctggccgc cttcgatcca agcggtacat ccgtcgatgg ctacggattc
     3721 accacaattg tgacgtgagg cggccaatta tgggaaagga agctccactt caagcggcat
     3781 gcccttgcaa gctgaggggg agtgcagacc tcctcatgcc ttgaatttgc agggaggcca
     3841 gcgactctgc ccctttccac cgagcaggga ggggcgactt tacctggtct ggttgatgaa
     3901 gcagattgag cagctgggcg gcaggcacga gcgccgtcat gtcagcagct tggatgagct
     3961 ggccgattac gatgccgtgg tcaactgcac aggtgcgcac gtggtcgggt tgcatgagcc
     4021 agcacggggg gcgcagccct cccctgctcc cgggacaggc acgccgacgc cgttttgcat
     4081 catcagccga gagcctctgt gaggcaggcc cacattcctc accccatcga tatcggcgta
     4141 atcatggtca tagcctgttt cctgtgtgaa attgttatcc gctcacaatt ccacacaaca
     4201 tacgagccgg aagcataaag tgtaaagcct ggggtgccta atgagtgagc taactcacat
     4261 taattgcgtt gcgctcactg cccgctttcc agtcgggaaa cctgtcgtgc cagctgcatt
     4321 aatgaatcgg ccaacgcgcg gggagaggcg gtttgcgtat tgggcgctct tccgcttcct
     4381 cgctcactga ctcgctgcgc tcggtcgttc ggctgcggcg agcggtatca gctcactcaa
     4441 aggcggtaat acggttatcc acagaatcag gggataacgc aggaaagaac atgtgagcaa
     4501 aaggccagca aaaggccagg aaccgtaaaa aggccgcgtt gctggcgttt ttccataggc
     4561 tccgcccccc tgacgagcat cacaaaaatc gacgctcaag tcagaggtgg cgaaacccga
     4621 caggactata aagataccag gcgtttcccc ctggaagctc cctcgtgcgc tctcctgttc
     4681 cgaccctgcc gcttaccgga tacctgtccg cctttctccc ttcgggaagc gtggcgcttt
     4741 ctcatagctc acgctgtagg tatctcagtt cggtgtaggt cgttcgctcc aagctgggct
     4801 gtgtgcacga accccccgtt cagcccgacc gctgcgcctt atccggtaac tatcgtcttg
     4861 agtccaaccc ggtaagacac gacttatcgc cactggcagc agccactggt aacaggatta
     4921 gcagagcgag gtatgtaggc ggtgctacag agttcttgaa gtggtggcct aactacggct
     4981 acactagaag aacagtattt ggtatctgcg ctctgctgaa gccagttacc ttcggaaaaa
     5041 gagttggtag ctcttgatcc ggcaaacaaa ccaccgctgg tagcggtggt ttttttgttt
     5101 gcaagcagca gattacgcgc agaaaaaaag gatctcaaga agatcctttg atcttttcta
     5161 cggggtctga cgctcagtgg aacgaaaact cacgttaagg gattttggtc atgagattat
     5221 caaaaaggat cttcacctag atccttttaa attaaaaatg aagttttaaa tcaatctaaa
     5281 gtatatatga gtaaacttgg tctgacagtt accaatgctt aatcagtgag gcacctatct
     5341 cagcgatctg tctatttcgt tcatccatag ttgcctgact ccccgtcgtg tagataacta
     5401 cgatacggga gggcttacca tctggcccca gtgctgcaat gataccgcga gacccacgct
     5461 caccggctcc agatttatca gcaataaacc agccagccgg aagggccgag cgcagaagtg
     5521 gtcctgcaac tttatccgcc tccatccagt ctattaattg ttgccgggaa gctagagtaa
     5581 gtagttcgcc agttaatagt ttgcgcaacg ttgttgccat tgctacaggc atcgtggtgt
     5641 cacgctcgtc gtttggtatg gcttcattca gctccggttc ccaacgatca aggcgagtta
     5701 catgatcccc catgttgtgc aaaaaagcgg ttagctcctt cggtcctccg atcgttgtca
     5761 gaagtaagtt ggccgcagtg ttatcactca tggttatggc agcactgcat aattctctta
     5821 ctgtcatgcc atccgtaaga tgcttttctg tgactggtga gtactcaacc aagtcattct
     5881 gagaatagtg tatgcggcga ccgagttgct cttgcccggc gtcaatacgg gataataccg
     5941 cgccacatag cagaacttta aaagtgctca tcattggaaa acgttcttcg gggcgaaaac
     6001 tctcaaggat cttaccgctg ttgagatcca gttcgatgta acccactcgt gcacccaact
     6061 gatcttcagc atcttttact ttcaccagcg tttctgggtg agcaaaaaca ggaaggcaaa
     6121 atgccgcaaa aaagggaata agggcgacac ggaaatgttg aatactcata ctcttccttt
     6181 ttcaatatta ttgaagcatt tatcagggtt attgtctcat gagcggatac atatttgaat
     6241 gtatttagaa aaataaacaa ataggggttc cgcgcacatt tccccgaaaa gtgccacctg
     6301 acgtctaaga aaccattatt atcatgacat taacctataa aaataggcgt atcacgaggc
     6361 cctttcgtc
//
LOCUS       pMAD0015                7851 bp ds-DNA     circular SYN 28-JUN-2025
DEFINITION  AMT1B-1 targeting vector, Venus expression, pMAD0015, complete
            sequence.
ACCESSION
VERSION     .
KEYWORDS    NEBuilder.
SOURCE      synthetic DNA construct
  ORGANISM  Auxenochlorella protothecoides x Auxenochlorella symbiontica.
REFERENCE   1  (bases 1 to 7851)
  AUTHORS   .
  TITLE     NEBuilder-generated Construct
  JOURNAL   Exported 23-APR-2023 from NEBuilder https://nebuilder.neb.com
FEATURES             Location/Qualifiers
     source          join(<5618..7851,1..>395)
                     /organism="Cloning vector pUC19"
                     /mol_type="other DNA"
     misc_feature    402..1496
                     /standard_name="AMT1B-1 5' flank"
     gene            <402..659
                     /standard_name="PDX2"
     CDS             <402..459
                     /product="Pyridoxal kinase"
                     /codon_start=2
                     /standard_name="PDX2 CDS"
     primer_bind     402..420
                     /standard_name="SM000613"
     primer_bind     1243..1262
                     /standard_name="SM000785"
     5'UTR           1288..>1496
                     /standard_name="AMT1B-1 5' UTR"
     primer_bind     complement(1478..1496)
                     /standard_name="SM000614"
     CDS             1497..2213
                     /transl_table=1
                     /product="VENUS 3xFLAG"
                     /protein_id="ANF29833.1"
                     /db_xref="GI:1029981164"
                     /translation="MVSKGEELFTGVVPILVELDGDVNGHKFSVSGEGEGDATYGKLT
                     LKLICTTGKLPVPWPTLVTTLGYGLQCFARYPDHMKQHDFFKSAMPEGYVQERTIFFK
                     DDGNYKTRAEVKFEGDTLVNRIELKGIDFKEDGNILGHKLEYNYNSHNVYITADKQKN
                     GIKANFKIRHNIEDGGVQLADHYQQNTPIGDGPVLLPDNHYLSYQSALSKDPNEKRDH
                     MVLLEFVTAAGITLGMDELK*"
                     /standard_name="VENUS CDS"
     primer_bind     1500..1517
                     /standard_name="SM000615"
     primer_bind     complement(2190..2213)
                     /standard_name="SM000346"
     regulatory      2214..2750
                     /note="Geneious type: terminator"
                     /note="MLDP1-1 terminator was amplified from UTEX 250;
                     MLDP1 is homozygous for MLDP1-2 in UTEX 250-A "
                     /standard_name="MLDP1-1 terminator"
     3'UTR           2214..2707
                     /standard_name="MLDP1-1 3' UTR"
     primer_bind     2214..2231
                     /standard_name="SM000347"
     3'UTR           complement(2680..>2750)
                     /standard_name="UTEX250_A08.18545.1 3' UTR"
     primer_bind     complement(2729..2750)
                     /standard_name="SM000616"
     regulatory      2751..3545
                     /note="Geneious type: promoter"
                     /standard_name="PGK1B-1 promoter"
     primer_bind     2751..2768
                     /standard_name="SM000617"
     gene            <2857..3126
                     /standard_name="UTEX250_B12.35115.1"
     CDS             <2857..3037
                     /codon_start=2
                     /standard_name="UTEX250_B12.35115.1"
     primer_bind     2883..2902
                     /standard_name="PB000386"
     primer_bind     complement(3056..3075)
                     /standard_name="PB000385"
     primer_bind     complement(3103..3122)
                     /standard_name="PB000393"
     primer_bind     3193..3212
                     /standard_name="PB000394"
     5'UTR           join(3242..3332,3536..>3545)
                     /standard_name="PGK1B-1 5' UTR"
     misc_feature    complement(3528..3545)
                     /note="Geneious type: primer_bind_reverse"
                     /standard_name="PB000282"
     CDS             3546..4340
                     /translation="MIEQDGLHAGSPAAWVERLFGYDWAQQTIGCSDAAVFRLSAQGR
                     PVLFVKTDLSGALNELQDEAARLSWLATTGVPCAAVLDVVTEAGRDWLLLGEVPGQDL
                     LSSHLAPAEKVSIMADAMRRLHTLDPATCPFDHQAKHRIERARTRMEAGLVDQDDLDE
                     EHQGLAPAELFARLKARMPDGEDLVVTHGDACLPNIMVENGRFSGFIDCGRLGVADRY
                     QDIALATRDIAEELGGEWADRFLVLYGIAAPDSQRIAFYRLLDEFF*"
                     /standard_name="nptII CDS"
     primer_bind     3546..3563
                     /standard_name="PB000283"
     primer_bind     3783..3800
                     /standard_name="PB000295"
     primer_bind     complement(4053..4070)
                     /standard_name="PB000296"
     primer_bind     complement(4322..4340)
                     /standard_name="SM000019"
     regulatory      4341..4590
                     /note="Geneious type: terminator"
                     /standard_name="PGK1B terminator"
     3'UTR           <4341..4489
                     /standard_name="PGK1 3' UTR"
     primer_bind     4341..4358
                     /standard_name="SM000024"
     primer_bind     4417..4438
                     /standard_name="SM000089"
     primer_bind     4487..4506
                     /standard_name="SM000122"
     primer_bind     complement(4573..4590)
                     /standard_name="SM000618"
     misc_feature    4591..5611
                     /note="/created_by=there"
                     /standard_name="AMT1B-1 3' flank"
     gene            join(<4591..4820,4982..5523)
                     /product="ammonium transporter 1B"
                     /standard_name="AMT1B-1"
     CDS             join(<4591..4820,4982..5151)
                     /product="ammonium transporter 1B"
                     /codon_start=2
                     /standard_name="AMT1B-1 CDS"
     primer_bind     4591..4608
                     /standard_name="SM000619"
     primer_bind     5152..5171
                     /standard_name="SM000609"
     primer_bind     complement(5431..5450)
                     /standard_name="SM000786"
     primer_bind     complement(5592..5611)
                     /standard_name="SM000620"
     rep_origin      complement(6032..6620)
     CDS             complement(6791..7651)
                     /standard_name="bla CDS"
ORIGIN      
        1 tcgcgcgttt cggtgatgac ggtgaaaacc tctgacacat gcagctcccg gagacggtca
       61 cagcttgtct gtaagcggat gccgggagca gacaagcccg tcagggcgcg tcagcgggtg
      121 ttggcgggtg tcggggctgg cttaactatg cggcatcaga gcagattgta ctgagagtgc
      181 accatatgcg gtgtgaaata ccgcacagat gcgtaaggag aaaataccgc atcaggcgcc
      241 attcgccatt caggctgcgc aactgttggg aagggcgatc ggtgcgggcc tcttcgctat
      301 tacgccagct ggcgaaaggg ggatgtgctg caaggcgatt aagttgggta acgccagggt
      361 tttcccagtc acgacgttgt aaaacgacgg ccagtaagct tgcactctga agccctgctg
      421 caccctcacg tgacctatcg tgccgaggca gtaccttgac gcagcaccga agcatgccag
      481 gcgatcaata tggcaggaca tcatgggtct ccagggctct aggcccttcc ccttcgctgc
      541 aagtaaacag ttgcaggtcg cataagtccc ctggcatgcc tctgctcatg cacttcaggt
      601 cagcaataat gataccgcat ggcttggtta tattcctttc ttaatactgt acgacatgca
      661 gctggaggtg gcaacatgag cgatgaactg cacgatggac aagccggccc tatggcggga
      721 gatgaagatt gggttcggac cacatccctc taccctcctg gtacggaagg gggcccaacg
      781 tcccttgata cggtcgattg atagctttga gataatgcta cttcatgaga acgagatcgc
      841 cagtggttgc cgtgccttct cccacggcgg gacccctgcg acactcttct gacctccgag
      901 cgatgagcga ctggacacta tgcgacagtg ccaaggaccc ttggtatagc agaccatgta
      961 tgcatggcat gacttcatgg aacagggccc tgtccgagtg tgacctctgg gcgatagggg
     1021 atacgacgaa gattagggtt ttcctgatgc gtgacttggt tctcgcgcca ctgtcaatgg
     1081 cagacatcgc accacgccgt ggagctattt atggtaactt tgagtccact cgagggctcc
     1141 atgctgcatt ctgcccttcg gtacctcggg acatttctca gagtctcgcg tttggctccc
     1201 ggagatcaac cacagaaaag gaaagatcga acacaagatc acggatcccg ggtgtcattt
     1261 gtgttgtcaa cctagggtct ctgcgccaac ctagggtaaa ggctgtcaca ccctggaagc
     1321 gctttatttc accccgggtt tcactgtcac atctcaacat tattcggtgt ccactcgggc
     1381 acccggagtc gccggttaca actcccagca gcatctaatc tcccaagccc tagacctaca
     1441 gcaccggccg cacaggacga gcgccgttgc cccagccctc cacaaactcg ggcaacatgg
     1501 tgagcaaggg cgaggagctg ttcaccggcg tggtgcccat cctggtggag ctggacggcg
     1561 acgtgaacgg ccacaagttc agcgtgagcg gcgagggcga gggcgacgcc acctacggca
     1621 agctgaccct gaagctgatc tgcaccaccg gcaagctgcc cgtgccctgg cccaccctgg
     1681 tgaccaccct gggctacggc ctgcagtgct tcgcccgcta ccccgaccac atgaagcagc
     1741 acgacttctt caagagcgcc atgcccgagg gctacgtgca ggagcgcacc atcttcttca
     1801 aggacgacgg caactacaag acccgcgccg aggtgaagtt cgagggcgac accctggtga
     1861 accgcatcga gctgaagggc atcgacttca aggaggacgg caacatcctg ggccacaagc
     1921 tggagtacaa ctacaacagc cacaacgtgt acatcaccgc cgacaagcag aagaacggca
     1981 tcaaggccaa cttcaagatc cgccacaaca tcgaggacgg cggcgtgcag ctggccgacc
     2041 actaccagca gaacaccccc atcggcgacg gccccgtgct gctgcccgac aaccactacc
     2101 tgagctacca gagcgccctg agcaaggacc ccaacgagaa gcgcgaccac atggtgctgc
     2161 tggagttcgt gaccgccgcc ggcatcaccc tgggcatgga cgagctgaag taaacagcag
     2221 gggagcgagc gggggagcga gcggagggag ggggctgttg gcagcgtgct cggtgtgagc
     2281 cagagttggg gcacccaagt gggcggccgg ctggcaggcg tgggcagacg cagtcgatat
     2341 gatggggccc ttcctacacg agggccttgc ttcatctctg agaaaccccc agacccacca
     2401 acccctcagt gtcaagctca ttttcgctgc ccaagacaat agatatccct gattcgtcca
     2461 tagacgttgg cccgggtcat gccctggcag tgtaccctgg cccctagcga cccgtcccct
     2521 atttttgtgc cctagagccg tcacccgctg tttccctgca ttccctgcac accccatgcc
     2581 ccgtgccctt agctggctgt gctggggccc ctattccccg cccagccccc gtgggccggc
     2641 cctgaaccgc tcgagatcaa aacctttcgg agaacctgtg caccgcgtgt gtaattgcct
     2701 agccccacgc atgccatcat gcaagaacgg aatgggaaaa gagactggat ccttcctgtc
     2761 ccacaatgct tggtgaatgc agtgggttga tcaccgcgga ggagctgtgg cttactcgtt
     2821 ctgatcaagg gagcctctgc accttaaccc tgccaggatc gaaaccaacc ttgtcagtcc
     2881 cgtggtgggc aacatcatcc tcgtgaagct gattgaccag gaaaacatga tgagtcggta
     2941 tgaggacgag catgagtggc ccaacatcga tatgacacat cttggagttt acggcaaatg
     3001 tatcacactt ccatcctggc ttgcaccaca atattagtgg acccctcctt gcagtggcac
     3061 ggtgagaagc tagtttgtag taatcttctt aattgacgaa ccagacgtgt gtaatggcct
     3121 cctttgagtg atggaaggat ggaacctacc ccccccctcc ccagtactct gcggtacatc
     3181 cgagtaaccc ttccattgat cagcccaaac gcaatatgca acgactctac atacggccac
     3241 cgagtgctta ttccttcgct atcaccgcac aaaaatccca tccgcgaact catccgaggt
     3301 gatagattgc gatcggggtt attcgggtta aggtgcgact agggatccct gaatcttttg
     3361 gggatttccc cgggtctcgt cctgcatgct tatcatcagt ctcgtgggtt atttggatcg
     3421 ctgcgcatgc cataacagag cgctcataat atttgctgcg gcggtggtgc tggcaaaatc
     3481 ccctgcgtac cgggcgcctg tcaagccaac cccgccgtgc ggcactcccc tgcagatcca
     3541 tcaccatgat cgagcaggac ggcctccacg ccggctcccc cgccgcctgg gtggagcgcc
     3601 tgttcggcta cgactgggcc cagcagacca tcggctgctc cgacgccgcc gtgttccgcc
     3661 tgtccgccca gggccgcccc gtgctgttcg tgaagaccga cctgtccggc gccctgaacg
     3721 agctgcagga cgaggccgcc cgcctgtcct ggctggccac caccggcgtg ccctgcgccg
     3781 ccgtgctgga cgtggtgacc gaggccggcc gcgactggct gctgctgggc gaggtgcccg
     3841 gccaggacct gctgtcctcc cacctggccc ccgccgagaa ggtgtccatc atggccgacg
     3901 ccatgcgccg cctgcacacc ctggaccccg ccacctgccc cttcgaccac caggccaagc
     3961 accgcatcga gcgcgcccgc acccgcatgg aggccggcct ggtggaccag gacgacctgg
     4021 acgaggagca ccagggcctg gcccccgccg agctgttcgc ccgcctgaag gcccgcatgc
     4081 ccgacggcga ggacctggtg gtgacccacg gcgacgcctg cctgcccaac atcatggtgg
     4141 agaacggccg cttctccggc ttcatcgact gcggccgcct gggcgtggcc gaccgctacc
     4201 aggacatcgc cctggccacc cgcgacatcg ccgaggagct gggcggcgag tgggccgacc
     4261 gcttcctggt gctgtacggc atcgccgccc ccgactccca gcgcatcgcc ttctaccgcc
     4321 tgctggacga gttcttctga gctgttccta ggaacgtgga ggaggtgcaa ggagggtgat
     4381 ctcaccctgg tgtgtctctt catggagctc agatcttgaa aactgtgagg tgcttatccg
     4441 atacctgctt cgtgcatggc ttgtgcgata tgtacacgca tttgcagatt ggtgggagca
     4501 gcagattggt gggagcagca tagagcttta gaaggggctt aggagcggga atgtgaaact
     4561 caggcggttg ggccagatga gagcgcaaag ggtggaggac tactacgggg cctcacccta
     4621 cggcgaggac acgacgcgcg agtacggctt catcatgggc ggtggcggca agctgctggg
     4681 cgcgcacctg gtctacatca tctgcatcgc cgcatgggtg ctgggcatca tggggcccta
     4741 cttcttcatc ctcaagcgcc tgggcatctt cagggtgtcc ccggaggtcg agaccgccgg
     4801 actggacgcc tcctaccacg gtgaggggcg gcggggaggt ggtgcgagag gcgatggggg
     4861 agggccaggt cgttgcccat tgatgttgcc tctggtggat ttctccaagg tgcacgttca
     4921 ggcgccttga tcaacattcc gctgacccca tgctgtcttc cccccaacca aaccatccca
     4981 ggcgggcatg cctacccgca tgaggtgacg ggcaagggcc aggcctacaa gaacgaggcc
     5041 tttgacaagg aggagaacgg cctcacagct gccaaggtgc agatgcagat tgacatggca
     5101 ctgggcaagc tcaaggagga gctgacccac ccctcagaca agtctgagta ggtgatgtga
     5161 gtcacgacgc agtgccgaga gcttggttga gccgctgggc tagggacgcg tgagcgccca
     5221 atgcatgtgc ccaggggtgg gcgactgtcc gtgtgttccc ctccccaaac ccccttcctg
     5281 ttcttattgt acccatccgt tgactggtgt ggccagttcc tgcacccaaa ccgctgctcc
     5341 agcgctcgca gccctacaac ccactattac tattaatatt tgacgatatt atgggccgat
     5401 gtttgccggg gctgtatgga gggtgggacc gaccatcgct gctttcctca gctctttatg
     5461 aagtcgcgga tgtatgtgcg gtcaggcctg tgatgctcgg atcatgtaac gtggaagtaa
     5521 gtcggttggt gcgctgaggt acatggccga ggccattaat tggtaaacct gtgcatgatc
     5581 agcagaaagt ggctggatga tgtatcacaa taagcttggc gtaatcatgg tcatagctgt
     5641 ttcctgtgtg aaattgttat ccgctcacaa ttccacacaa catacgagcc ggaagcataa
     5701 agtgtaaagc ctggggtgcc taatgagtga gctaactcac attaattgcg ttgcgctcac
     5761 tgcccgcttt ccagtcggga aacctgtcgt gccagctgca ttaatgaatc ggccaacgcg
     5821 cggggagagg cggtttgcgt attgggcgct cttccgcttc ctcgctcact gactcgctgc
     5881 gctcggtcgt tcggctgcgg cgagcggtat cagctcactc aaaggcggta atacggttat
     5941 ccacagaatc aggggataac gcaggaaaga acatgtgagc aaaaggccag caaaaggcca
     6001 ggaaccgtaa aaaggccgcg ttgctggcgt ttttccatag gctccgcccc cctgacgagc
     6061 atcacaaaaa tcgacgctca agtcagaggt ggcgaaaccc gacaggacta taaagatacc
     6121 aggcgtttcc ccctggaagc tccctcgtgc gctctcctgt tccgaccctg ccgcttaccg
     6181 gatacctgtc cgcctttctc ccttcgggaa gcgtggcgct ttctcatagc tcacgctgta
     6241 ggtatctcag ttcggtgtag gtcgttcgct ccaagctggg ctgtgtgcac gaaccccccg
     6301 ttcagcccga ccgctgcgcc ttatccggta actatcgtct tgagtccaac ccggtaagac
     6361 acgacttatc gccactggca gcagccactg gtaacaggat tagcagagcg aggtatgtag
     6421 gcggtgctac agagttcttg aagtggtggc ctaactacgg ctacactaga agaacagtat
     6481 ttggtatctg cgctctgctg aagccagtta ccttcggaaa aagagttggt agctcttgat
     6541 ccggcaaaca aaccaccgct ggtagcggtg gtttttttgt ttgcaagcag cagattacgc
     6601 gcagaaaaaa aggatctcaa gaagatcctt tgatcttttc tacggggtct gacgctcagt
     6661 ggaacgaaaa ctcacgttaa gggattttgg tcatgagatt atcaaaaagg atcttcacct
     6721 agatcctttt aaattaaaaa tgaagtttta aatcaatcta aagtatatat gagtaaactt
     6781 ggtctgacag ttaccaatgc ttaatcagtg aggcacctat ctcagcgatc tgtctatttc
     6841 gttcatccat agttgcctga ctccccgtcg tgtagataac tacgatacgg gagggcttac
     6901 catctggccc cagtgctgca atgataccgc gagacccacg ctcaccggct ccagatttat
     6961 cagcaataaa ccagccagcc ggaagggccg agcgcagaag tggtcctgca actttatccg
     7021 cctccatcca gtctattaat tgttgccggg aagctagagt aagtagttcg ccagttaata
     7081 gtttgcgcaa cgttgttgcc attgctacag gcatcgtggt gtcacgctcg tcgtttggta
     7141 tggcttcatt cagctccggt tcccaacgat caaggcgagt tacatgatcc cccatgttgt
     7201 gcaaaaaagc ggttagctcc ttcggtcctc cgatcgttgt cagaagtaag ttggccgcag
     7261 tgttatcact catggttatg gcagcactgc ataattctct tactgtcatg ccatccgtaa
     7321 gatgcttttc tgtgactggt gagtactcaa ccaagtcatt ctgagaatag tgtatgcggc
     7381 gaccgagttg ctcttgcccg gcgtcaatac gggataatac cgcgccacat agcagaactt
     7441 taaaagtgct catcattgga aaacgttctt cggggcgaaa actctcaagg atcttaccgc
     7501 tgttgagatc cagttcgatg taacccactc gtgcacccaa ctgatcttca gcatctttta
     7561 ctttcaccag cgtttctggg tgagcaaaaa caggaaggca aaatgccgca aaaaagggaa
     7621 taagggcgac acggaaatgt tgaatactca tactcttcct ttttcaatat tattgaagca
     7681 tttatcaggg ttattgtctc atgagcggat acatatttga atgtatttag aaaaataaac
     7741 aaataggggt tccgcgcaca tttccccgaa aagtgccacc tgacgtctaa gaaaccatta
     7801 ttatcatgac attaacctat aaaaataggc gtatcacgag gccctttcgt c
//
LOCUS       pMAD0076                8114 bp    DNA     circular UNA 28-JUN-2025
DEFINITION  DAO1 targeting vector, GFP expression, pMAD0076, complete sequence.
ACCESSION   urn.local...5j-iyxwnmg
VERSION     urn.local...5j-iyxwnmg
KEYWORDS    .
SOURCE      synthetic DNA construct
  ORGANISM  Auxenochlorella protothecoides x Auxenochlorella symbiontica.
FEATURES             Location/Qualifiers
     source          join(<5880..8114,1..>395)
                     /organism="Cloning vector pUC19"
                     /mol_type="other DNA"
     primer_bind     353..374
                     /standard_name="M13-F (-46)"
     primer_bind     359..375
                     /standard_name="M13-F (-40)"
     primer_bind     complement(373..395)
                     /standard_name="SM000044"
     primer_bind     379..395
                     /standard_name="M13-F (-20)"
     misc_feature    402..1215
                     /standard_name="DAO1 5' flank"
     5'UTR           complement(<402..452)
                     /standard_name="UTEX250_A10.28895.1"
     primer_bind     402..419
                     /standard_name="SM000037"
     gene            789..>1215
                     /product="D-aspartate oxidase"
                     /standard_name="DAO1"
     CDS             1029..>1215
                     /product="D-aspartate oxidase"
                     /standard_name="DAO1 CDS"
     primer_bind     1074..1093
                     /standard_name="SM000003"
     regulatory      1222..1533
                     /note="Geneious type: promoter"
                     /standard_name="Chlamydomonas reinhardtii TUB2 promoter"
     primer_bind     1222..1240
                     /standard_name="PB000586"
     5'UTR           1329..>1533
                     /standard_name="Chlamydomonas TUB2 5' UTR"
     primer_bind     complement(1384..1402)
                     /standard_name="PB000134"
     primer_bind     complement(1516..1533)
                     /standard_name="PB000033"
     CDS             1534..3132
                     /product="sucrose invertase"
                     /translation="MLLQAFLFLLAGFAAKISASMTNETSDRPLVHFTPNKGWMNDPN
                     GLWYDEKDAKWHLYFQYNPNDTVWGTPLFWGHATSDDLTNWEDQPIAIAPKRNDSGAF
                     SGSMVVDYNNTSGFFNDTIDPRQRCVAIWTYNTPESEEQYISYSLDGGYTFTEYQKNP
                     VLAANSTQFRDPKVFWYEPSQKWIMTAAKSQDYKIEIYSSDDLKSWKLESAFANEGFL
                     GYQYECPGLIEVPTEQDPSKSYWVMFISINPGAPAGGSFNQYFVGSFNGTHFEAFDNQ
                     SRVVDFGKDYYALQTFFNTDPTYGSALGIAWASNWEYSAFVPTNPWRSSMSLVRKFSL
                     NTEYQANPETELINLKAEPILNISNAGPWSRFATNTTLTKANSYNVDLSNSTGTLEFE
                     LVYAVNTTQTISKSVFADLSLWFKGLEDPEEYLRMGFEVSASSFFLDRGNSKVKFVKE
                     NPYFTNRMSVNNQPFKSENDLSYYKVYGLLDQNILELYFNDGDVVSTNTYFMTTGNAL
                     GSVNMTTGVDNLFYIDKFQVREVK*"
                     /standard_name="Saccharomyces cerevisiae SUC2"
     primer_bind     1534..1551
                     /standard_name="PB000034"
     primer_bind     2045..2062
                     /standard_name="PB000025"
     primer_bind     complement(2115..2132)
                     /standard_name="PB000028"
     primer_bind     2534..2551
                     /standard_name="PB000026"
     primer_bind     complement(2599..2616)
                     /standard_name="PB000027"
     primer_bind     complement(3115..3132)
                     /standard_name="PB000035"
     regulatory      3133..3332
                     /note="Geneious type: terminator"
                     /standard_name="ENO1 terminator"
     3'UTR           3133..3290
                     /standard_name="ENO1 3'UTR"
     primer_bind     3133..3154
                     /standard_name="PB000036"
     variation       3148
                     /standard_name="C to A substitution introduced by primer
                     (designed based on UTEX 25 sequence)"
     primer_bind     3257..3276
                     /standard_name="PB000524"
     variation       3317..3318
                     /standard_name="CG to AA substitutions introduced by
                     primer (designed based on UTEX 25 sequence)"
     regulatory      3341..4027
                     /note="Geneious type: promoter"
                     /standard_name="RBCS1 promoter"
     gene            <3341..>3463
                     /product="Nucleoporin 88"
                     /standard_name="NUP88"
     CDS             <3341..3463
                     /codon_start=1
                     /product="Nucleoporin 88"
                     /standard_name="NUP88 CDS"
     primer_bind     3341..3362
                     /standard_name="SM000183"
     gene            join(complement(3631..3783),complement(<3348..3459))
                     /standard_name="possible lncRNA gene"
     primer_bind     3660..3680
                     /standard_name="PB000143"
     5'UTR           3946..>4027
                     /standard_name="RBCS1 5' UTR"
     CDS             4028..4747
                     /product="monomeric superfolder Green Fluorescent Protein,
                     mutated 5 Met residues"
                     /translation="MVSKGEELFTGVVPILVELDGDVNGHKFSVRGEGEGDATNGKLT
                     LKFICTTGKLPVPWPTLVTTLTYGVQCFSRYPDHIKRHDFFKSALPEGYVQERTISFK
                     DDGTYKTRAEVKFEGDTLVNRIELKGIDFKEDGNILGHKLEYNFNSHNVYITADKQKN
                     GIKANFKIRHNVEDGSVQLADHYQQNTPIGDGPVLLPDNHYLSTQSKLSKDPNEKRDH
                     AVLLEFVTAAGITHGKDELYK*"
                     /standard_name="msfGFP[r5M] CDS"
     primer_bind     4028..4045
                     /standard_name="SM000973"
     primer_bind     4497..4515
                     /standard_name="SM000724"
     primer_bind     complement(4571..4589)
                     /standard_name="SM000725"
     primer_bind     complement(4726..4747)
                     /standard_name="SM000974"
     regulatory      4748..5077
                     /note="Geneious type: terminator"
                     /standard_name="RBCS1 terminator"
     3'UTR           <4748..4928
                     /standard_name="RBCS1 3' UTR"
     primer_bind     4873..4892
                     /standard_name="SM000199"
     3'UTR           complement(5022..>5077)
                     /standard_name="UTEX250_A09.23645.1 3' UTR"
     primer_bind     complement(5054..5077)
                     /standard_name="SM000188"
     misc_feature    5084..5873
                     /standard_name="DAO1 3' flank"
     gene            join(<5084..5164,5311..5479,5613..>5737)
                     /product="D-aspartate oxidase"
                     /standard_name="DAO1"
     CDS             join(<5084..5164,5311..5479,5613..>5737)
                     /product="D-aspartate oxidase"
                     /codon_start=3
                     /standard_name="DAO1 CDS"
     primer_bind     complement(5238..5257)
                     /standard_name="SM000200"
     primer_bind     complement(5855..5873)
                     /standard_name="SM000042"
     primer_bind     5880..5900
                     /standard_name="SM000043"
     misc_feature    complement(5892..5909)
                     /note="Geneious type: primer_bind_reverse"
                     /standard_name="M13-R (-26)"
     misc_feature    complement(5906..5929)
                     /note="Geneious type: primer_bind_reverse"
                     /standard_name="M13-R (-46)"
     rep_origin      complement(6295..6883)
     CDS             complement(7054..7914)
                     /gene="bla"
                     /note="ampR (confers resistance to ampicillin)"
                     /codon_start=1
                     /product="beta-lactamase"
ORIGIN      
        1 tcgcgcgttt cggtgatgac ggtgaaaacc tctgacacat gcagctcccg gagacggtca
       61 cagcttgtct gtaagcggat gccgggagca gacaagcccg tcagggcgcg tcagcgggtg
      121 ttggcgggtg tcggggctgg cttaactatg cggcatcaga gcagattgta ctgagagtgc
      181 accatatgcg gtgtgaaata ccgcacagat gcgtaaggag aaaataccgc atcaggcgcc
      241 attcgccatt caggctgcgc aactgttggg aagggcgatc ggtgcgggcc tcttcgctat
      301 tacgccagct ggcgaaaggg ggatgtgctg caaggcgatt aagttgggta acgccagggt
      361 tttcccagtc acgacgttgt aaaacgacgg ccagtgatat ccaaggtcgc taggacagga
      421 ccagactcga gaatcagttt tccgcagaaa ttgaagcttt acgttgagtg ctcaagctct
      481 tcggttgcaa aattgtgctc gatggaaggc gggacaaaat gcgcaattac atgcaggtga
      541 aagttcaata cgacgatctg ggagtgtgag tgggtccaca atgctcccga gtagcacatg
      601 caatttttag ctcttcacct ccccgtcaat tctgttttct tccgcttttt ccaaatggga
      661 tgctgttggc agtgagaaca gcgttattga tgttcggttt atggatctta ttatctgaca
      721 ctgctgtgcg tgcactgctg tattgcagcc acctgcggca tttgcatgca gaattcgatc
      781 aaacatttct ttctatcggg ccagtagaga atggtggacc attgcaagct tggaatctac
      841 agcgctcatc ctggccaagc aggtttctgt ctcggcatca ggcatcgagc gcgggtcgcc
      901 gacaagggcc tccggaaccg gtcgagatca gggcgtaatc aggcaaagcc aaacaaccca
      961 acagcttgta tttgttgatt ggttctgtag tcgggaggtt gcccttagct cgagccgcgg
     1021 acctcgcaat ggaccagagc acccggcgac gtgtcaggca cttgacggaa ctcctctcac
     1081 ccgcatctca tcccctgggg ttcgatgaac cggtgagagc cgtcaagtgt tcatcccggc
     1141 gaagctcccg agtctgcgtg ctgggagctg gcgtggtggg gctgaccacg gccctcagac
     1201 tcctcgagcg attccactag tctttcttgc gctatgacac ttccagcaaa aggtagggcg
     1261 ggctgcgaga cggcttcccg gcgctgcatg caacaccgat gatgcttcga ccccccgaag
     1321 ctccttcggg gctgcatggg cgctccgatg ccgctccagg gcgagcgctg tttaaatagc
     1381 caggcccccg attgcaaaga cattatagcg agctaccaaa gccatattca aacacctaga
     1441 tcactaccac ttctacacag gccactcgag cttgtgatcg cactccgcta agggggcgcc
     1501 tcttcctctt cgtttcagtc acaacccgca aacatgctgc tgcaggcctt cctgttcctg
     1561 ctggccggct tcgccgccaa gatcagcgcc tccatgacga acgagacgtc cgaccgcccc
     1621 ctggtgcact tcacccccaa caagggctgg atgaacgacc ccaacggcct gtggtacgac
     1681 gagaaggacg ccaagtggca cctgtacttc cagtacaacc cgaacgacac cgtctggggg
     1741 acgcccttgt tctggggcca cgccacgtcc gacgacctga ccaactggga ggaccagccc
     1801 atcgccatcg ccccgaagcg caacgactcc ggcgccttct ccggctccat ggtggtggac
     1861 tacaacaaca cctccggctt cttcaacgac accatcgacc cgcgccagcg ctgcgtggcc
     1921 atctggacct acaacacccc ggagtccgag gagcagtaca tctcctacag cctggacggc
     1981 ggctacacct tcaccgagta ccagaagaac cccgtgctgg ccgccaactc cacccagttc
     2041 cgcgacccga aggtcttctg gtacgagccc tcccagaagt ggatcatgac cgcggccaag
     2101 tcccaggact acaagatcga gatctactcc tccgacgacc tgaagtcctg gaagctggag
     2161 tccgcgttcg ccaacgaggg cttcctcggc taccagtacg agtgccccgg cctgatcgag
     2221 gtccccaccg agcaggaccc cagcaagtcc tactgggtga tgttcatctc catcaacccc
     2281 ggcgccccgg ccggcggctc cttcaaccag tacttcgtcg gcagcttcaa cggcacccac
     2341 ttcgaggcct tcgacaacca gtcccgcgtg gtggacttcg gcaaggacta ctacgccctg
     2401 cagaccttct tcaacaccga cccgacctac gggagcgccc tgggcatcgc gtgggcctcc
     2461 aactgggagt actccgcctt cgtgcccacc aacccctggc gctcctccat gtccctcgtg
     2521 cgcaagttct ccctcaacac cgagtaccag gccaacccgg agacggagct gatcaacctg
     2581 aaggccgagc cgatcctgaa catcagcaac gccggcccct ggagccggtt cgccaccaac
     2641 accacgttga cgaaggccaa cagctacaac gtcgacctgt ccaacagcac cggcaccctg
     2701 gagttcgagc tggtgtacgc cgtcaacacc acccagacga tctccaagtc cgtgttcgcg
     2761 gacctctccc tctggttcaa gggcctggag gaccccgagg agtacctccg catgggcttc
     2821 gaggtgtccg cgtcctcctt cttcctggac cgcgggaaca gcaaggtgaa gttcgtgaag
     2881 gagaacccct acttcaccaa ccgcatgagc gtgaacaacc agcccttcaa gagcgagaac
     2941 gacctgtcct actacaaggt gtacggcttg ctggaccaga acatcctgga gctgtacttc
     3001 aacgacggcg acgtcgtgtc caccaacacc tacttcatga ccaccgggaa cgccctgggc
     3061 tccgtgaaca tgacgacggg ggtggacaac ctgttctaca tcgacaagtt ccaggtgcgc
     3121 gaggtcaagt gattgattgg aactcacaaa gcggcccacg gcttcgaacg tcccgtgtca
     3181 attgcgcggg gtgtgccaga gtttctgcgc caccgatgct caccctaggg ggggatgccc
     3241 tttgacattc atgtgtgcct gcatgcacgt ttgtatcagt ctcaccacac cttgaagatt
     3301 tttgggaggg ggggggaagt cggaatggaa acgcggccgc ctcatcggcc actaccagct
     3361 gcggcggctg cgggaggggc tggcgcggca ggaggcgggc ctctccggca tgctggccgg
     3421 gctgggggcg ctggagcggg cgctggcgca ggccggcgcc tgaggtgggg agtggaaggg
     3481 ggatgggagg tgggggacct cagacccacg cggctccgca ccgagccttc ttggccccag
     3541 tcggcggtgt gctgctggct gtaagagtgt gcatgagcac ggtcacaggc aggagatcta
     3601 aagagggtga ctgcacgcga agtgccccac ctggtggagc aggtgccctg gctccaggga
     3661 aaacgtgatc attccgggtg agaagcacct gctccggaag ggtggcgttc ccggatccag
     3721 ggccccgccg gcccccgaaa gactccggct ttgggaagat gtggtgtcag cgacacgttt
     3781 gggtggccaa agcgatggct cgaccgccca ggatcgcagc acctcgtttc gggcggggtg
     3841 gctggaaccc accacgaaac cgttcatgca ctttccgggg tcggatggag ccgccccctt
     3901 atcaaacagc atccgcatgc cccccgatga gccgacgcca ccagtacatt agccgtgcgc
     3961 accccccccc tcgcccttat cccggactcc ccagcccttt tgcacctccg ccctcccccc
     4021 tcccacgatg gtgtccaagg gcgaggagct gttcaccggc gtggtgccca tcctggtgga
     4081 gctggacggc gacgtgaacg gccacaagtt ctccgtgcgc ggcgagggcg agggcgacgc
     4141 caccaacggc aagctgaccc tgaagttcat ctgcaccacc ggcaagctgc ccgtgccctg
     4201 gcccaccctg gtgaccaccc tgacctacgg cgtgcagtgc ttctcccgct accccgacca
     4261 catcaagcgc cacgacttct tcaagtccgc cctgcccgag ggctacgtgc aggagcgcac
     4321 catctccttc aaggacgacg gcacgtacaa gacccgcgcc gaggtgaagt tcgagggcga
     4381 caccctggtg aaccgcatcg agctgaaggg catcgacttc aaggaggacg gcaacatcct
     4441 gggccacaag ctggagtaca acttcaactc ccacaacgtg tacatcaccg ccgacaagca
     4501 gaagaacggc atcaaggcca acttcaagat ccgccacaac gtggaggacg gctccgtgca
     4561 gctggccgac cactaccagc agaacacccc catcggcgac ggccccgtgc tgctgcccga
     4621 caaccactac ctgtccaccc agtccaagct gtccaaggac cccaacgaga agcgcgacca
     4681 cgccgtgctg ctggagttcg tgaccgccgc cggcatcacc cacggcaagg acgagctgta
     4741 caagtaagga ggctcgggcc ccatgccctc tggggtccgc cgctcaatga gccgccgccc
     4801 tggggcaacc gctgccggtc tggaccctga attctttggg catgcagccc catggacttg
     4861 taagcaccat cccacctggc cttcagactg ttattttgcc gagttgatga cgttaataat
     4921 cgggtgtgaa tgtccgggtc agttacagca gggcagtagt ccagggtaag tgcacacctg
     4981 ggcgtggcta ggctggtgac tgggtgagga ggcacagggc tgttcagcga ggttacaggc
     5041 acaccagtgg gatggagtag tcccaaccgt caagtgcctt aagtggatct ggtggccaaa
     5101 tggggagctg ccacatttca gcactacatg gatctgtatc gcaccaagca cgctgccgac
     5161 gcaggcgagc ggtcatggga gaagggacgg tgagaagcat ttacttgcga ggcgtacaag
     5221 ccgtcttctg ctaaatttgc tgagactgaa tgcccagatc cacatgaagc actccatctt
     5281 cctcctgccc ccttccaccc actccctcag gtgtcatgct gactggtggg tatgacctct
     5341 cgtcggtacc cctcccagag gagaagcctt tctgggccga catcttgctt gccttcagac
     5401 ggctggaaag cagtgagctg gccgccttcg atccaagcgg tacatccgtc gatggctacg
     5461 gattcaccac aattgtgacg tgaggcggcc aattatggga aaggaagctc cacttcaagc
     5521 ggcatgccct tgcaagctga gggggagtgc agacctcctc atgccttgaa tttgcaggga
     5581 ggccagcgac tctgcccctt tccaccgagc agggaggggc gactttacct ggtctggttg
     5641 atgaagcaga ttgagcagct gggcggcagg cacgagcgcc gtcatgtcag cagcttggat
     5701 gagctggccg attacgatgc cgtggtcaac tgcacaggtg cgcacgtggt cgggttgcat
     5761 gagccagcac ggggggcgca gccctcccct gctcccggga caggcacgcc gacgccgttt
     5821 tgcatcatca gccgagagcc tctgtgaggc aggcccacat tcctcacccc atcgatatcg
     5881 gcgtaatcat ggtcatagcc tgtttcctgt gtgaaattgt tatccgctca caattccaca
     5941 caacatacga gccggaagca taaagtgtaa agcctggggt gcctaatgag tgagctaact
     6001 cacattaatt gcgttgcgct cactgcccgc tttccagtcg ggaaacctgt cgtgccagct
     6061 gcattaatga atcggccaac gcgcggggag aggcggtttg cgtattgggc gctcttccgc
     6121 ttcctcgctc actgactcgc tgcgctcggt cgttcggctg cggcgagcgg tatcagctca
     6181 ctcaaaggcg gtaatacggt tatccacaga atcaggggat aacgcaggaa agaacatgtg
     6241 agcaaaaggc cagcaaaagg ccaggaaccg taaaaaggcc gcgttgctgg cgtttttcca
     6301 taggctccgc ccccctgacg agcatcacaa aaatcgacgc tcaagtcaga ggtggcgaaa
     6361 cccgacagga ctataaagat accaggcgtt tccccctgga agctccctcg tgcgctctcc
     6421 tgttccgacc ctgccgctta ccggatacct gtccgccttt ctcccttcgg gaagcgtggc
     6481 gctttctcat agctcacgct gtaggtatct cagttcggtg taggtcgttc gctccaagct
     6541 gggctgtgtg cacgaacccc ccgttcagcc cgaccgctgc gccttatccg gtaactatcg
     6601 tcttgagtcc aacccggtaa gacacgactt atcgccactg gcagcagcca ctggtaacag
     6661 gattagcaga gcgaggtatg taggcggtgc tacagagttc ttgaagtggt ggcctaacta
     6721 cggctacact agaagaacag tatttggtat ctgcgctctg ctgaagccag ttaccttcgg
     6781 aaaaagagtt ggtagctctt gatccggcaa acaaaccacc gctggtagcg gtggtttttt
     6841 tgtttgcaag cagcagatta cgcgcagaaa aaaaggatct caagaagatc ctttgatctt
     6901 ttctacgggg tctgacgctc agtggaacga aaactcacgt taagggattt tggtcatgag
     6961 attatcaaaa aggatcttca cctagatcct tttaaattaa aaatgaagtt ttaaatcaat
     7021 ctaaagtata tatgagtaaa cttggtctga cagttaccaa tgcttaatca gtgaggcacc
     7081 tatctcagcg atctgtctat ttcgttcatc catagttgcc tgactccccg tcgtgtagat
     7141 aactacgata cgggagggct taccatctgg ccccagtgct gcaatgatac cgcgagaccc
     7201 acgctcaccg gctccagatt tatcagcaat aaaccagcca gccggaaggg ccgagcgcag
     7261 aagtggtcct gcaactttat ccgcctccat ccagtctatt aattgttgcc gggaagctag
     7321 agtaagtagt tcgccagtta atagtttgcg caacgttgtt gccattgcta caggcatcgt
     7381 ggtgtcacgc tcgtcgtttg gtatggcttc attcagctcc ggttcccaac gatcaaggcg
     7441 agttacatga tcccccatgt tgtgcaaaaa agcggttagc tccttcggtc ctccgatcgt
     7501 tgtcagaagt aagttggccg cagtgttatc actcatggtt atggcagcac tgcataattc
     7561 tcttactgtc atgccatccg taagatgctt ttctgtgact ggtgagtact caaccaagtc
     7621 attctgagaa tagtgtatgc ggcgaccgag ttgctcttgc ccggcgtcaa tacgggataa
     7681 taccgcgcca catagcagaa ctttaaaagt gctcatcatt ggaaaacgtt cttcggggcg
     7741 aaaactctca aggatcttac cgctgttgag atccagttcg atgtaaccca ctcgtgcacc
     7801 caactgatct tcagcatctt ttactttcac cagcgtttct gggtgagcaa aaacaggaag
     7861 gcaaaatgcc gcaaaaaagg gaataagggc gacacggaaa tgttgaatac tcatactctt
     7921 cctttttcaa tattattgaa gcatttatca gggttattgt ctcatgagcg gatacatatt
     7981 tgaatgtatt tagaaaaata aacaaatagg ggttccgcgc acatttcccc gaaaagtgcc
     8041 acctgacgtc taagaaacca ttattatcat gacattaacc tataaaaata ggcgtatcac
     8101 gaggcccttt cgtc
//
LOCUS       pMCAM001                8298 bp    DNA     circular UNA 28-JUN-2025
DEFINITION  DAO1 targeting vector, OXA3tp_GFP expression, pMCAM001, complete
            sequence.
ACCESSION   urn.local...n8-jchzpzh
VERSION     urn.local...n8-jchzpzh
KEYWORDS    .
SOURCE      synthetic DNA construct
  ORGANISM  Auxenochlorella protothecoides x Auxenochlorella symbiontica.
FEATURES             Location/Qualifiers
     source          join(<6065..>8298,2..>396)
                     /organism="Cloning vector pUC19"
                     /mol_type="other DNA"
     primer_bind     354..375
                     /standard_name="M13-F (-46)"
     primer_bind     360..376
                     /standard_name="M13-F (-40)"
     primer_bind     360..376
                     /standard_name="M13-F"
     primer_bind     complement(374..396)
                     /standard_name="SM000044"
     primer_bind     380..396
                     /standard_name="M13-F (-20)"
     misc_feature    403..1216
                     /standard_name="DAO1 5' flank"
     5'UTR           complement(<403..453)
                     /standard_name="UTEX250_A10.28895.1"
     primer_bind     403..420
                     /standard_name="SM000037"
     gene            790..>1216
                     /product="D-aspartate oxidase"
                     /standard_name="DAO1"
     CDS             1030..>1216
                     /product="D-aspartate oxidase"
                     /standard_name="DAO1 CDS"
     primer_bind     1075..1094
                     /standard_name="SM000003"
     primer_bind     complement(1197..1216)
                     /standard_name="SM000002"
     regulatory      1223..1534
                     /note="Geneious type: promoter"
                     /standard_name="Chlamydomonas reinhardtii TUB2 promoter"
     primer_bind     1223..1241
                     /standard_name="PB000586"
     5'UTR           1330..>1534
                     /standard_name="Chlamydomonas TUB2 5' UTR"
     primer_bind     complement(1385..1403)
                     /standard_name="PB000134"
     primer_bind     complement(1517..1534)
                     /standard_name="PB000033"
     CDS             1535..3133
                     /product="sucrose invertase"
                     /translation="MLLQAFLFLLAGFAAKISASMTNETSDRPLVHFTPNKGWMNDPN
                     GLWYDEKDAKWHLYFQYNPNDTVWGTPLFWGHATSDDLTNWEDQPIAIAPKRNDSGAF
                     SGSMVVDYNNTSGFFNDTIDPRQRCVAIWTYNTPESEEQYISYSLDGGYTFTEYQKNP
                     VLAANSTQFRDPKVFWYEPSQKWIMTAAKSQDYKIEIYSSDDLKSWKLESAFANEGFL
                     GYQYECPGLIEVPTEQDPSKSYWVMFISINPGAPAGGSFNQYFVGSFNGTHFEAFDNQ
                     SRVVDFGKDYYALQTFFNTDPTYGSALGIAWASNWEYSAFVPTNPWRSSMSLVRKFSL
                     NTEYQANPETELINLKAEPILNISNAGPWSRFATNTTLTKANSYNVDLSNSTGTLEFE
                     LVYAVNTTQTISKSVFADLSLWFKGLEDPEEYLRMGFEVSASSFFLDRGNSKVKFVKE
                     NPYFTNRMSVNNQPFKSENDLSYYKVYGLLDQNILELYFNDGDVVSTNTYFMTTGNAL
                     GSVNMTTGVDNLFYIDKFQVREVK*"
                     /standard_name="Saccharomyces cerevisiae SUC2"
     primer_bind     1535..1552
                     /standard_name="PB000034"
     primer_bind     2046..2063
                     /standard_name="PB000025"
     primer_bind     complement(2116..2133)
                     /standard_name="PB000028"
     primer_bind     2535..2552
                     /standard_name="PB000026"
     primer_bind     complement(2600..2617)
                     /standard_name="PB000027"
     primer_bind     complement(3116..3133)
                     /standard_name="PB000035"
     regulatory      3134..3333
                     /note="Geneious type: terminator"
                     /standard_name="ENO1 terminator"
     3'UTR           3134..3291
                     /standard_name="ENO1 3'UTR"
     primer_bind     3134..3155
                     /standard_name="PB000036"
     variation       3149
                     /standard_name="C to A substitution introduced by primer
                     (designed based on UTEX 25 sequence)"
     primer_bind     3258..3277
                     /standard_name="PB000524"
     primer_bind     complement(3316..3333)
                     /standard_name="PB000506"
     variation       3318..3319
                     /standard_name="CG to AA substitutions introduced by
                     primer (designed based on UTEX 25 sequence)"
     regulatory      3342..4028
                     /note="Geneious type: promoter"
                     /standard_name="RBCS1 promoter"
     gene            <3342..>3464
                     /product="Nucleoporin 88"
                     /standard_name="NUP88"
     CDS             <3342..3464
                     /codon_start=1
                     /product="Nucleoporin 88"
                     /standard_name="NUP88 CDS"
     primer_bind     3342..3363
                     /standard_name="SM000183"
     gene            join(complement(3632..3784),complement(<3349..3460))
                     /standard_name="possible lncRNA gene"
     primer_bind     3661..3681
                     /standard_name="PB000143"
     5'UTR           3947..>4028
                     /standard_name="RBCS1 5' UTR"
     CDS             4034..>4207
                     /product="Mitochondrial membrane protein insertase"
                     /translation="MRRAVVLATRALVSSSQPANSFTWTCLALRDAQASSSAAWQALE
                     RGPSARSYSWWGGK"
                     /standard_name="OXA3 CDS"
     CDS             4034..4189
                     /product="Mitochondrial membrane protein insertase"
                     /standard_name="OXA3 mitochondrial transit peptide CDS
                     (TargetP-2.0 prediction)"
     primer_bind     4034..4051
                     /standard_name="SM000935"
     primer_bind     complement(4189..4207)
                     /standard_name="SM000936"
     CDS             4208..4927
                     /product="monomeric superfolder Green Fluorescent Protein,
                     mutated 5 Met residues"
                     /translation="MVSKGEELFTGVVPILVELDGDVNGHKFSVRGEGEGDATNGKLT
                     LKFICTTGKLPVPWPTLVTTLTYGVQCFSRYPDHIKRHDFFKSALPEGYVQERTISFK
                     DDGTYKTRAEVKFEGDTLVNRIELKGIDFKEDGNILGHKLEYNFNSHNVYITADKQKN
                     GIKANFKIRHNVEDGSVQLADHYQQNTPIGDGPVLLPDNHYLSTQSKLSKDPNEKRDH
                     AVLLEFVTAAGITHGKDELYK*"
                     /standard_name="msfGFP[r5M] CDS"
     primer_bind     4208..4225
                     /standard_name="SM000937"
     primer_bind     4677..4695
                     /standard_name="SM000724"
     primer_bind     complement(4751..4769)
                     /standard_name="SM000725"
     primer_bind     complement(4906..4927)
                     /standard_name="SM000938"
     regulatory      4933..5262
                     /note="Geneious type: terminator"
                     /standard_name="RBCS1 terminator"
     3'UTR           <4933..5113
                     /standard_name="RBCS1 3' UTR"
     primer_bind     5058..5077
                     /standard_name="SM000199"
     3'UTR           complement(5207..>5262)
                     /standard_name="UTEX250_A09.23645.1 3' UTR"
     primer_bind     complement(5239..5262)
                     /standard_name="SM000188"
     misc_feature    5269..6058
                     /standard_name="DAO1 3' flank"
     gene            join(<5269..5349,5496..5664,5798..>5922)
                     /product="D-aspartate oxidase"
                     /standard_name="DAO1"
     CDS             join(<5269..5349,5496..5664,5798..>5922)
                     /product="D-aspartate oxidase"
                     /codon_start=3
                     /standard_name="DAO1 CDS"
     primer_bind     complement(5423..5442)
                     /standard_name="SM000200"
     primer_bind     complement(6040..6058)
                     /standard_name="SM000042"
     primer_bind     6065..6085
                     /standard_name="SM000043"
     misc_feature    complement(6077..6094)
                     /note="Geneious type: primer_bind_reverse"
                     /standard_name="M13-R (-26)"
     misc_feature    complement(6091..6114)
                     /note="Geneious type: primer_bind_reverse"
                     /standard_name="M13-R (-46)"
     rep_origin      complement(6480..7068)
     CDS             complement(7239..8099)
                     /gene="bla"
                     /note="ampR (confers resistance to ampicillin)"
                     /codon_start=1
                     /product="beta-lactamase"
                     /standard_name="bla CDS"
ORIGIN      
        1 ctcgcgcgtt tcggtgatga cggtgaaaac ctctgacaca tgcagctccc ggagacggtc
       61 acagcttgtc tgtaagcgga tgccgggagc agacaagccc gtcagggcgc gtcagcgggt
      121 gttggcgggt gtcggggctg gcttaactat gcggcatcag agcagattgt actgagagtg
      181 caccatatgc ggtgtgaaat accgcacaga tgcgtaagga gaaaataccg catcaggcgc
      241 cattcgccat tcaggctgcg caactgttgg gaagggcgat cggtgcgggc ctcttcgcta
      301 ttacgccagc tggcgaaagg gggatgtgct gcaaggcgat taagttgggt aacgccaggg
      361 ttttcccagt cacgacgttg taaaacgacg gccagtgata tccaaggtcg ctaggacagg
      421 accagactcg agaatcagtt ttccgcagaa attgaagctt tacgttgagt gctcaagctc
      481 ttcggttgca aaattgtgct cgatggaagg cgggacaaaa tgcgcaatta catgcaggtg
      541 aaagttcaat acgacgatct gggagtgtga gtgggtccac aatgctcccg agtagcacat
      601 gcaattttta gctcttcacc tccccgtcaa ttctgttttc ttccgctttt tccaaatggg
      661 atgctgttgg cagtgagaac agcgttattg atgttcggtt tatggatctt attatctgac
      721 actgctgtgc gtgcactgct gtattgcagc cacctgcggc atttgcatgc agaattcgat
      781 caaacatttc tttctatcgg gccagtagag aatggtggac cattgcaagc ttggaatcta
      841 cagcgctcat cctggccaag caggtttctg tctcggcatc aggcatcgag cgcgggtcgc
      901 cgacaagggc ctccggaacc ggtcgagatc agggcgtaat caggcaaagc caaacaaccc
      961 aacagcttgt atttgttgat tggttctgta gtcgggaggt tgcccttagc tcgagccgcg
     1021 gacctcgcaa tggaccagag cacccggcga cgtgtcaggc acttgacgga actcctctca
     1081 cccgcatctc atcccctggg gttcgatgaa ccggtgagag ccgtcaagtg ttcatcccgg
     1141 cgaagctccc gagtctgcgt gctgggagct ggcgtggtgg ggctgaccac ggccctcaga
     1201 ctcctcgagc gattccacta gtctttcttg cgctatgaca cttccagcaa aaggtagggc
     1261 gggctgcgag acggcttccc ggcgctgcat gcaacaccga tgatgcttcg accccccgaa
     1321 gctccttcgg ggctgcatgg gcgctccgat gccgctccag ggcgagcgct gtttaaatag
     1381 ccaggccccc gattgcaaag acattatagc gagctaccaa agccatattc aaacacctag
     1441 atcactacca cttctacaca ggccactcga gcttgtgatc gcactccgct aagggggcgc
     1501 ctcttcctct tcgtttcagt cacaacccgc aaacatgctg ctgcaggcct tcctgttcct
     1561 gctggccggc ttcgccgcca agatcagcgc ctccatgacg aacgagacgt ccgaccgccc
     1621 cctggtgcac ttcaccccca acaagggctg gatgaacgac cccaacggcc tgtggtacga
     1681 cgagaaggac gccaagtggc acctgtactt ccagtacaac ccgaacgaca ccgtctgggg
     1741 gacgcccttg ttctggggcc acgccacgtc cgacgacctg accaactggg aggaccagcc
     1801 catcgccatc gccccgaagc gcaacgactc cggcgccttc tccggctcca tggtggtgga
     1861 ctacaacaac acctccggct tcttcaacga caccatcgac ccgcgccagc gctgcgtggc
     1921 catctggacc tacaacaccc cggagtccga ggagcagtac atctcctaca gcctggacgg
     1981 cggctacacc ttcaccgagt accagaagaa ccccgtgctg gccgccaact ccacccagtt
     2041 ccgcgacccg aaggtcttct ggtacgagcc ctcccagaag tggatcatga ccgcggccaa
     2101 gtcccaggac tacaagatcg agatctactc ctccgacgac ctgaagtcct ggaagctgga
     2161 gtccgcgttc gccaacgagg gcttcctcgg ctaccagtac gagtgccccg gcctgatcga
     2221 ggtccccacc gagcaggacc ccagcaagtc ctactgggtg atgttcatct ccatcaaccc
     2281 cggcgccccg gccggcggct ccttcaacca gtacttcgtc ggcagcttca acggcaccca
     2341 cttcgaggcc ttcgacaacc agtcccgcgt ggtggacttc ggcaaggact actacgccct
     2401 gcagaccttc ttcaacaccg acccgaccta cgggagcgcc ctgggcatcg cgtgggcctc
     2461 caactgggag tactccgcct tcgtgcccac caacccctgg cgctcctcca tgtccctcgt
     2521 gcgcaagttc tccctcaaca ccgagtacca ggccaacccg gagacggagc tgatcaacct
     2581 gaaggccgag ccgatcctga acatcagcaa cgccggcccc tggagccggt tcgccaccaa
     2641 caccacgttg acgaaggcca acagctacaa cgtcgacctg tccaacagca ccggcaccct
     2701 ggagttcgag ctggtgtacg ccgtcaacac cacccagacg atctccaagt ccgtgttcgc
     2761 ggacctctcc ctctggttca agggcctgga ggaccccgag gagtacctcc gcatgggctt
     2821 cgaggtgtcc gcgtcctcct tcttcctgga ccgcgggaac agcaaggtga agttcgtgaa
     2881 ggagaacccc tacttcacca accgcatgag cgtgaacaac cagcccttca agagcgagaa
     2941 cgacctgtcc tactacaagg tgtacggctt gctggaccag aacatcctgg agctgtactt
     3001 caacgacggc gacgtcgtgt ccaccaacac ctacttcatg accaccggga acgccctggg
     3061 ctccgtgaac atgacgacgg gggtggacaa cctgttctac atcgacaagt tccaggtgcg
     3121 cgaggtcaag tgattgattg gaactcacaa agcggcccac ggcttcgaac gtcccgtgtc
     3181 aattgcgcgg ggtgtgccag agtttctgcg ccaccgatgc tcaccctagg gggggatgcc
     3241 ctttgacatt catgtgtgcc tgcatgcacg tttgtatcag tctcaccaca ccttgaagat
     3301 ttttgggagg gggggggaag tcggaatgga aacgcggccg cctcatcggc cactaccagc
     3361 tgcggcggct gcgggagggg ctggcgcggc aggaggcggg cctctccggc atgctggccg
     3421 ggctgggggc gctggagcgg gcgctggcgc aggccggcgc ctgaggtggg gagtggaagg
     3481 gggatgggag gtgggggacc tcagacccac gcggctccgc accgagcctt cttggcccca
     3541 gtcggcggtg tgctgctggc tgtaagagtg tgcatgagca cggtcacagg caggagatct
     3601 aaagagggtg actgcacgcg aagtgcccca cctggtggag caggtgccct ggctccaggg
     3661 aaaacgtgat cattccgggt gagaagcacc tgctccggaa gggtggcgtt cccggatcca
     3721 gggccccgcc ggcccccgaa agactccggc tttgggaaga tgtggtgtca gcgacacgtt
     3781 tgggtggcca aagcgatggc tcgaccgccc aggatcgcag cacctcgttt cgggcggggt
     3841 ggctggaacc caccacgaaa ccgttcatgc actttccggg gtcggatgga gccgccccct
     3901 tatcaaacag catccgcatg ccccccgatg agccgacgcc accagtacat tagccgtgcg
     3961 cacccccccc ctcgccctta tcccggactc cccagccctt ttgcacctcc gccctccccc
     4021 ctcccacgga gctatgcgcc gagcagtggt gctggccact cgcgccttgg tgtccagctc
     4081 gcagccggca aactcgttta cctggacatg cttggctctt cgggatgccc aggcatcgag
     4141 tagcgcggcc tggcaagctc tggagcgggg accctccgcc cggtcatact cctggtgggg
     4201 tgggaagatg gtgtccaagg gcgaggagct gttcaccggc gtggtgccca tcctggtgga
     4261 gctggacggc gacgtgaacg gccacaagtt ctccgtgcgc ggcgagggcg agggcgacgc
     4321 caccaacggc aagctgaccc tgaagttcat ctgcaccacc ggcaagctgc ccgtgccctg
     4381 gcccaccctg gtgaccaccc tgacctacgg cgtgcagtgc ttctcccgct accccgacca
     4441 catcaagcgc cacgacttct tcaagtccgc cctgcccgag ggctacgtgc aggagcgcac
     4501 catctccttc aaggacgacg gcacgtacaa gacccgcgcc gaggtgaagt tcgagggcga
     4561 caccctggtg aaccgcatcg agctgaaggg catcgacttc aaggaggacg gcaacatcct
     4621 gggccacaag ctggagtaca acttcaactc ccacaacgtg tacatcaccg ccgacaagca
     4681 gaagaacggc atcaaggcca acttcaagat ccgccacaac gtggaggacg gctccgtgca
     4741 gctggccgac cactaccagc agaacacccc catcggcgac ggccccgtgc tgctgcccga
     4801 caaccactac ctgtccaccc agtccaagct gtccaaggac cccaacgaga agcgcgacca
     4861 cgccgtgctg ctggagttcg tgaccgccgc cggcatcacc cacggcaagg acgagctgta
     4921 caagtaaagc tcggaggctc gggccccatg ccctctgggg tccgccgctc aatgagccgc
     4981 cgccctgggg caaccgctgc cggtctggac cctgaattct ttgggcatgc agccccatgg
     5041 acttgtaagc accatcccac ctggccttca gactgttatt ttgccgagtt gatgacgtta
     5101 ataatcgggt gtgaatgtcc gggtcagtta cagcagggca gtagtccagg gtaagtgcac
     5161 acctgggcgt ggctaggctg gtgactgggt gaggaggcac agggctgttc agcgaggtta
     5221 caggcacacc agtgggatgg agtagtccca accgtcaagt gccttaagtg gatctggtgg
     5281 ccaaatgggg agctgccaca tttcagcact acatggatct gtatcgcacc aagcacgctg
     5341 ccgacgcagg cgagcggtca tgggagaagg gacggtgaga agcatttact tgcgaggcgt
     5401 acaagccgtc ttctgctaaa tttgctgaga ctgaatgccc agatccacat gaagcactcc
     5461 atcttcctcc tgcccccttc cacccactcc ctcaggtgtc atgctgactg gtgggtatga
     5521 cctctcgtcg gtacccctcc cagaggagaa gcctttctgg gccgacatct tgcttgcctt
     5581 cagacggctg gaaagcagtg agctggccgc cttcgatcca agcggtacat ccgtcgatgg
     5641 ctacggattc accacaattg tgacgtgagg cggccaatta tgggaaagga agctccactt
     5701 caagcggcat gcccttgcaa gctgaggggg agtgcagacc tcctcatgcc ttgaatttgc
     5761 agggaggcca gcgactctgc ccctttccac cgagcaggga ggggcgactt tacctggtct
     5821 ggttgatgaa gcagattgag cagctgggcg gcaggcacga gcgccgtcat gtcagcagct
     5881 tggatgagct ggccgattac gatgccgtgg tcaactgcac aggtgcgcac gtggtcgggt
     5941 tgcatgagcc agcacggggg gcgcagccct cccctgctcc cgggacaggc acgccgacgc
     6001 cgttttgcat catcagccga gagcctctgt gaggcaggcc cacattcctc accccatcga
     6061 tatcggcgta atcatggtca tagcctgttt cctgtgtgaa attgttatcc gctcacaatt
     6121 ccacacaaca tacgagccgg aagcataaag tgtaaagcct ggggtgccta atgagtgagc
     6181 taactcacat taattgcgtt gcgctcactg cccgctttcc agtcgggaaa cctgtcgtgc
     6241 cagctgcatt aatgaatcgg ccaacgcgcg gggagaggcg gtttgcgtat tgggcgctct
     6301 tccgcttcct cgctcactga ctcgctgcgc tcggtcgttc ggctgcggcg agcggtatca
     6361 gctcactcaa aggcggtaat acggttatcc acagaatcag gggataacgc aggaaagaac
     6421 atgtgagcaa aaggccagca aaaggccagg aaccgtaaaa aggccgcgtt gctggcgttt
     6481 ttccataggc tccgcccccc tgacgagcat cacaaaaatc gacgctcaag tcagaggtgg
     6541 cgaaacccga caggactata aagataccag gcgtttcccc ctggaagctc cctcgtgcgc
     6601 tctcctgttc cgaccctgcc gcttaccgga tacctgtccg cctttctccc ttcgggaagc
     6661 gtggcgcttt ctcatagctc acgctgtagg tatctcagtt cggtgtaggt cgttcgctcc
     6721 aagctgggct gtgtgcacga accccccgtt cagcccgacc gctgcgcctt atccggtaac
     6781 tatcgtcttg agtccaaccc ggtaagacac gacttatcgc cactggcagc agccactggt
     6841 aacaggatta gcagagcgag gtatgtaggc ggtgctacag agttcttgaa gtggtggcct
     6901 aactacggct acactagaag aacagtattt ggtatctgcg ctctgctgaa gccagttacc
     6961 ttcggaaaaa gagttggtag ctcttgatcc ggcaaacaaa ccaccgctgg tagcggtggt
     7021 ttttttgttt gcaagcagca gattacgcgc agaaaaaaag gatctcaaga agatcctttg
     7081 atcttttcta cggggtctga cgctcagtgg aacgaaaact cacgttaagg gattttggtc
     7141 atgagattat caaaaaggat cttcacctag atccttttaa attaaaaatg aagttttaaa
     7201 tcaatctaaa gtatatatga gtaaacttgg tctgacagtt accaatgctt aatcagtgag
     7261 gcacctatct cagcgatctg tctatttcgt tcatccatag ttgcctgact ccccgtcgtg
     7321 tagataacta cgatacggga gggcttacca tctggcccca gtgctgcaat gataccgcga
     7381 gacccacgct caccggctcc agatttatca gcaataaacc agccagccgg aagggccgag
     7441 cgcagaagtg gtcctgcaac tttatccgcc tccatccagt ctattaattg ttgccgggaa
     7501 gctagagtaa gtagttcgcc agttaatagt ttgcgcaacg ttgttgccat tgctacaggc
     7561 atcgtggtgt cacgctcgtc gtttggtatg gcttcattca gctccggttc ccaacgatca
     7621 aggcgagtta catgatcccc catgttgtgc aaaaaagcgg ttagctcctt cggtcctccg
     7681 atcgttgtca gaagtaagtt ggccgcagtg ttatcactca tggttatggc agcactgcat
     7741 aattctctta ctgtcatgcc atccgtaaga tgcttttctg tgactggtga gtactcaacc
     7801 aagtcattct gagaatagtg tatgcggcga ccgagttgct cttgcccggc gtcaatacgg
     7861 gataataccg cgccacatag cagaacttta aaagtgctca tcattggaaa acgttcttcg
     7921 gggcgaaaac tctcaaggat cttaccgctg ttgagatcca gttcgatgta acccactcgt
     7981 gcacccaact gatcttcagc atcttttact ttcaccagcg tttctgggtg agcaaaaaca
     8041 ggaaggcaaa atgccgcaaa aaagggaata agggcgacac ggaaatgttg aatactcata
     8101 ctcttccttt ttcaatatta ttgaagcatt tatcagggtt attgtctcat gagcggatac
     8161 atatttgaat gtatttagaa aaataaacaa ataggggttc cgcgcacatt tccccgaaaa
     8221 gtgccacctg acgtctaaga aaccattatt atcatgacat taacctataa aaataggcgt
     8281 atcacgaggc cctttcgt
//
LOCUS       pMCAM015                8319 bp    DNA     circular UNA 28-JUN-2025
DEFINITION  DAO1 targeting vector, PRPL35tp_GFP expression, pMCAM015, complete
            sequence.
ACCESSION   urn.local...no-jchzqo7
VERSION     urn.local...no-jchzqo7
KEYWORDS    .
SOURCE      synthetic DNA construct
  ORGANISM  Auxenochlorella protothecoides x Auxenochlorella symbiontica.
FEATURES             Location/Qualifiers
     source          join(<6086..>8319,2..>396)
                     /organism="Cloning vector pUC19"
                     /mol_type="other DNA"
     primer_bind     354..375
                     /standard_name="M13-F (-46)"
     primer_bind     360..376
                     /standard_name="M13-F (-40)"
     primer_bind     complement(374..396)
                     /standard_name="SM000044"
     primer_bind     380..396
                     /standard_name="M13-F (-20)"
     misc_feature    403..1216
                     /standard_name="DAO1 5' flank"
     5'UTR           complement(<403..453)
                     /standard_name="UTEX250_A10.28895.1"
     primer_bind     403..420
                     /standard_name="SM000037"
     gene            790..>1216
                     /product="D-aspartate oxidase"
                     /standard_name="DAO1"
     CDS             1030..>1216
                     /product="D-aspartate oxidase"
                     /standard_name="DAO1 CDS"
     primer_bind     1075..1094
                     /standard_name="SM000003"
     primer_bind     complement(1197..1216)
                     /standard_name="SM000002"
     regulatory      1223..1534
                     /note="Geneious type: promoter"
                     /standard_name="Chlamydomonas reinhardtii TUB2 promoter"
     primer_bind     1223..1241
                     /standard_name="PB000586"
     5'UTR           1330..>1534
                     /standard_name="Chlamydomonas TUB2 5' UTR"
     primer_bind     complement(1385..1403)
                     /standard_name="PB000134"
     primer_bind     complement(1517..1534)
                     /standard_name="PB000033"
     CDS             1535..3133
                     /product="sucrose invertase"
                     /translation="MLLQAFLFLLAGFAAKISASMTNETSDRPLVHFTPNKGWMNDPN
                     GLWYDEKDAKWHLYFQYNPNDTVWGTPLFWGHATSDDLTNWEDQPIAIAPKRNDSGAF
                     SGSMVVDYNNTSGFFNDTIDPRQRCVAIWTYNTPESEEQYISYSLDGGYTFTEYQKNP
                     VLAANSTQFRDPKVFWYEPSQKWIMTAAKSQDYKIEIYSSDDLKSWKLESAFANEGFL
                     GYQYECPGLIEVPTEQDPSKSYWVMFISINPGAPAGGSFNQYFVGSFNGTHFEAFDNQ
                     SRVVDFGKDYYALQTFFNTDPTYGSALGIAWASNWEYSAFVPTNPWRSSMSLVRKFSL
                     NTEYQANPETELINLKAEPILNISNAGPWSRFATNTTLTKANSYNVDLSNSTGTLEFE
                     LVYAVNTTQTISKSVFADLSLWFKGLEDPEEYLRMGFEVSASSFFLDRGNSKVKFVKE
                     NPYFTNRMSVNNQPFKSENDLSYYKVYGLLDQNILELYFNDGDVVSTNTYFMTTGNAL
                     GSVNMTTGVDNLFYIDKFQVREVK*"
                     /standard_name="Saccharomyces cerevisiae SUC2"
     primer_bind     1535..1552
                     /standard_name="PB000034"
     primer_bind     2046..2063
                     /standard_name="PB000025"
     primer_bind     complement(2116..2133)
                     /standard_name="PB000028"
     primer_bind     2535..2552
                     /standard_name="PB000026"
     primer_bind     complement(2600..2617)
                     /standard_name="PB000027"
     primer_bind     complement(3116..3133)
                     /standard_name="PB000035"
     regulatory      3134..3333
                     /note="Geneious type: terminator"
                     /standard_name="ENO1 terminator"
     3'UTR           3134..3291
                     /standard_name="ENO1 3'UTR"
     primer_bind     3134..3155
                     /standard_name="PB000036"
     variation       3149
                     /standard_name="C to A substitution introduced by primer
                     (designed based on UTEX 25 sequence)"
     primer_bind     3258..3277
                     /standard_name="PB000524"
     primer_bind     complement(3316..3333)
                     /standard_name="PB000506"
     variation       3318..3319
                     /standard_name="CG to AA substitutions introduced by
                     primer (designed based on UTEX 25 sequence)"
     regulatory      3342..4028
                     /note="Geneious type: promoter"
                     /standard_name="RBCS1 promoter"
     gene            <3342..>3464
                     /product="Nucleoporin 88"
                     /standard_name="NUP88"
     CDS             <3342..3464
                     /codon_start=1
                     /product="Nucleoporin 88"
                     /standard_name="NUP88 CDS"
     primer_bind     3342..3363
                     /standard_name="SM000183"
     gene            join(complement(3632..3784),complement(<3349..3460))
                     /standard_name="possible lncRNA gene"
     primer_bind     3661..3681
                     /standard_name="PB000143"
     5'UTR           3947..>4028
                     /standard_name="RBCS1 5' UTR"
     CDS             4034..>4228
                     /product="Chloroplast ribosomal protein L35"
                     /translation="MTSLCGAFSGLHIGKQAFKAFVPAQHLSARRSAFLCASRPVTVR
                     APVTASATMAASQLTIECADG"
                     /standard_name="PRPL35 CDS"
     CDS             4034..4219
                     /standard_name="PRPL35 plastid transit peptide CDS
                     (TargetP-2.0 prediction)"
     primer_bind     4034..4051
                     /standard_name="CTP-PRPL35-Fdw"
     primer_bind     complement(4210..4228)
                     /standard_name="CTP-PRPL35-Rev"
     CDS             4229..4948
                     /product="monomeric superfolder Green Fluorescent Protein,
                     mutated 5 Met residues"
                     /translation="MVSKGEELFTGVVPILVELDGDVNGHKFSVRGEGEGDATNGKLT
                     LKFICTTGKLPVPWPTLVTTLTYGVQCFSRYPDHIKRHDFFKSALPEGYVQERTISFK
                     DDGTYKTRAEVKFEGDTLVNRIELKGIDFKEDGNILGHKLEYNFNSHNVYITADKQKN
                     GIKANFKIRHNVEDGSVQLADHYQQNTPIGDGPVLLPDNHYLSTQSKLSKDPNEKRDH
                     AVLLEFVTAAGITHGKDELYK*"
                     /standard_name="msfGFP[r5M] CDS"
     primer_bind     4229..4246
                     /standard_name="GFP-ctpPRPL35-Fdw"
     primer_bind     4698..4716
                     /standard_name="SM000724"
     primer_bind     complement(4772..4790)
                     /standard_name="SM000725"
     primer_bind     complement(4927..4948)
                     /standard_name="GFP-ctpPRPL35-Rev"
     regulatory      4954..5283
                     /note="Geneious type: terminator"
                     /standard_name="RBCS1 terminator"
     3'UTR           <4954..5134
                     /standard_name="RBCS1 3' UTR"
     primer_bind     5079..5098
                     /standard_name="SM000199"
     3'UTR           complement(5228..>5283)
                     /standard_name="UTEX250_A09.23645.1 3' UTR"
     primer_bind     complement(5260..5283)
                     /standard_name="SM000188"
     misc_feature    5290..6079
                     /standard_name="DAO1 3' flank"
     gene            join(<5290..5370,5517..5685,5819..>5943)
                     /product="D-aspartate oxidase"
                     /standard_name="DAO1"
     CDS             join(<5290..5370,5517..5685,5819..>5943)
                     /product="D-aspartate oxidase"
                     /codon_start=3
                     /standard_name="DAO1 CDS"
     primer_bind     complement(5444..5463)
                     /standard_name="SM000200"
     primer_bind     complement(6061..6079)
                     /standard_name="SM000042"
     primer_bind     6086..6106
                     /standard_name="SM000043"
     misc_feature    complement(6098..6115)
                     /note="Geneious type: primer_bind_reverse"
                     /standard_name="M13-R (-26)"
     misc_feature    complement(6112..6135)
                     /note="Geneious type: primer_bind_reverse"
                     /standard_name="M13-R (-46)"
     rep_origin      complement(6501..7089)
     CDS             complement(7260..8120)
                     /gene="bla"
                     /note="ampR (confers resistance to ampicillin)"
                     /codon_start=1
                     /product="beta-lactamase"
                     /standard_name="bla CDS"
ORIGIN      
        1 ctcgcgcgtt tcggtgatga cggtgaaaac ctctgacaca tgcagctccc ggagacggtc
       61 acagcttgtc tgtaagcgga tgccgggagc agacaagccc gtcagggcgc gtcagcgggt
      121 gttggcgggt gtcggggctg gcttaactat gcggcatcag agcagattgt actgagagtg
      181 caccatatgc ggtgtgaaat accgcacaga tgcgtaagga gaaaataccg catcaggcgc
      241 cattcgccat tcaggctgcg caactgttgg gaagggcgat cggtgcgggc ctcttcgcta
      301 ttacgccagc tggcgaaagg gggatgtgct gcaaggcgat taagttgggt aacgccaggg
      361 ttttcccagt cacgacgttg taaaacgacg gccagtgata tccaaggtcg ctaggacagg
      421 accagactcg agaatcagtt ttccgcagaa attgaagctt tacgttgagt gctcaagctc
      481 ttcggttgca aaattgtgct cgatggaagg cgggacaaaa tgcgcaatta catgcaggtg
      541 aaagttcaat acgacgatct gggagtgtga gtgggtccac aatgctcccg agtagcacat
      601 gcaattttta gctcttcacc tccccgtcaa ttctgttttc ttccgctttt tccaaatggg
      661 atgctgttgg cagtgagaac agcgttattg atgttcggtt tatggatctt attatctgac
      721 actgctgtgc gtgcactgct gtattgcagc cacctgcggc atttgcatgc agaattcgat
      781 caaacatttc tttctatcgg gccagtagag aatggtggac cattgcaagc ttggaatcta
      841 cagcgctcat cctggccaag caggtttctg tctcggcatc aggcatcgag cgcgggtcgc
      901 cgacaagggc ctccggaacc ggtcgagatc agggcgtaat caggcaaagc caaacaaccc
      961 aacagcttgt atttgttgat tggttctgta gtcgggaggt tgcccttagc tcgagccgcg
     1021 gacctcgcaa tggaccagag cacccggcga cgtgtcaggc acttgacgga actcctctca
     1081 cccgcatctc atcccctggg gttcgatgaa ccggtgagag ccgtcaagtg ttcatcccgg
     1141 cgaagctccc gagtctgcgt gctgggagct ggcgtggtgg ggctgaccac ggccctcaga
     1201 ctcctcgagc gattccacta gtctttcttg cgctatgaca cttccagcaa aaggtagggc
     1261 gggctgcgag acggcttccc ggcgctgcat gcaacaccga tgatgcttcg accccccgaa
     1321 gctccttcgg ggctgcatgg gcgctccgat gccgctccag ggcgagcgct gtttaaatag
     1381 ccaggccccc gattgcaaag acattatagc gagctaccaa agccatattc aaacacctag
     1441 atcactacca cttctacaca ggccactcga gcttgtgatc gcactccgct aagggggcgc
     1501 ctcttcctct tcgtttcagt cacaacccgc aaacatgctg ctgcaggcct tcctgttcct
     1561 gctggccggc ttcgccgcca agatcagcgc ctccatgacg aacgagacgt ccgaccgccc
     1621 cctggtgcac ttcaccccca acaagggctg gatgaacgac cccaacggcc tgtggtacga
     1681 cgagaaggac gccaagtggc acctgtactt ccagtacaac ccgaacgaca ccgtctgggg
     1741 gacgcccttg ttctggggcc acgccacgtc cgacgacctg accaactggg aggaccagcc
     1801 catcgccatc gccccgaagc gcaacgactc cggcgccttc tccggctcca tggtggtgga
     1861 ctacaacaac acctccggct tcttcaacga caccatcgac ccgcgccagc gctgcgtggc
     1921 catctggacc tacaacaccc cggagtccga ggagcagtac atctcctaca gcctggacgg
     1981 cggctacacc ttcaccgagt accagaagaa ccccgtgctg gccgccaact ccacccagtt
     2041 ccgcgacccg aaggtcttct ggtacgagcc ctcccagaag tggatcatga ccgcggccaa
     2101 gtcccaggac tacaagatcg agatctactc ctccgacgac ctgaagtcct ggaagctgga
     2161 gtccgcgttc gccaacgagg gcttcctcgg ctaccagtac gagtgccccg gcctgatcga
     2221 ggtccccacc gagcaggacc ccagcaagtc ctactgggtg atgttcatct ccatcaaccc
     2281 cggcgccccg gccggcggct ccttcaacca gtacttcgtc ggcagcttca acggcaccca
     2341 cttcgaggcc ttcgacaacc agtcccgcgt ggtggacttc ggcaaggact actacgccct
     2401 gcagaccttc ttcaacaccg acccgaccta cgggagcgcc ctgggcatcg cgtgggcctc
     2461 caactgggag tactccgcct tcgtgcccac caacccctgg cgctcctcca tgtccctcgt
     2521 gcgcaagttc tccctcaaca ccgagtacca ggccaacccg gagacggagc tgatcaacct
     2581 gaaggccgag ccgatcctga acatcagcaa cgccggcccc tggagccggt tcgccaccaa
     2641 caccacgttg acgaaggcca acagctacaa cgtcgacctg tccaacagca ccggcaccct
     2701 ggagttcgag ctggtgtacg ccgtcaacac cacccagacg atctccaagt ccgtgttcgc
     2761 ggacctctcc ctctggttca agggcctgga ggaccccgag gagtacctcc gcatgggctt
     2821 cgaggtgtcc gcgtcctcct tcttcctgga ccgcgggaac agcaaggtga agttcgtgaa
     2881 ggagaacccc tacttcacca accgcatgag cgtgaacaac cagcccttca agagcgagaa
     2941 cgacctgtcc tactacaagg tgtacggctt gctggaccag aacatcctgg agctgtactt
     3001 caacgacggc gacgtcgtgt ccaccaacac ctacttcatg accaccggga acgccctggg
     3061 ctccgtgaac atgacgacgg gggtggacaa cctgttctac atcgacaagt tccaggtgcg
     3121 cgaggtcaag tgattgattg gaactcacaa agcggcccac ggcttcgaac gtcccgtgtc
     3181 aattgcgcgg ggtgtgccag agtttctgcg ccaccgatgc tcaccctagg gggggatgcc
     3241 ctttgacatt catgtgtgcc tgcatgcacg tttgtatcag tctcaccaca ccttgaagat
     3301 ttttgggagg gggggggaag tcggaatgga aacgcggccg cctcatcggc cactaccagc
     3361 tgcggcggct gcgggagggg ctggcgcggc aggaggcggg cctctccggc atgctggccg
     3421 ggctgggggc gctggagcgg gcgctggcgc aggccggcgc ctgaggtggg gagtggaagg
     3481 gggatgggag gtgggggacc tcagacccac gcggctccgc accgagcctt cttggcccca
     3541 gtcggcggtg tgctgctggc tgtaagagtg tgcatgagca cggtcacagg caggagatct
     3601 aaagagggtg actgcacgcg aagtgcccca cctggtggag caggtgccct ggctccaggg
     3661 aaaacgtgat cattccgggt gagaagcacc tgctccggaa gggtggcgtt cccggatcca
     3721 gggccccgcc ggcccccgaa agactccggc tttgggaaga tgtggtgtca gcgacacgtt
     3781 tgggtggcca aagcgatggc tcgaccgccc aggatcgcag cacctcgttt cgggcggggt
     3841 ggctggaacc caccacgaaa ccgttcatgc actttccggg gtcggatgga gccgccccct
     3901 tatcaaacag catccgcatg ccccccgatg agccgacgcc accagtacat tagccgtgcg
     3961 cacccccccc ctcgccctta tcccggactc cccagccctt ttgcacctcc gccctccccc
     4021 ctcccacgga gctatgacgt cgttgtgcgg cgccttcagt ggcctgcaca ttggcaagca
     4081 ggcctttaag gctttcgtgc ccgcccagca cctctccgct cggcggagtg cgttcctgtg
     4141 tgcctcccgg cctgtgacag tgcgggcccc cgtcacggct tctgctacca tggccgcatc
     4201 ccagctcacg atagagtgcg cagatgggat ggtgtccaag ggcgaggagc tgttcaccgg
     4261 cgtggtgccc atcctggtgg agctggacgg cgacgtgaac ggccacaagt tctccgtgcg
     4321 cggcgagggc gagggcgacg ccaccaacgg caagctgacc ctgaagttca tctgcaccac
     4381 cggcaagctg cccgtgccct ggcccaccct ggtgaccacc ctgacctacg gcgtgcagtg
     4441 cttctcccgc taccccgacc acatcaagcg ccacgacttc ttcaagtccg ccctgcccga
     4501 gggctacgtg caggagcgca ccatctcctt caaggacgac ggcacgtaca agacccgcgc
     4561 cgaggtgaag ttcgagggcg acaccctggt gaaccgcatc gagctgaagg gcatcgactt
     4621 caaggaggac ggcaacatcc tgggccacaa gctggagtac aacttcaact cccacaacgt
     4681 gtacatcacc gccgacaagc agaagaacgg catcaaggcc aacttcaaga tccgccacaa
     4741 cgtggaggac ggctccgtgc agctggccga ccactaccag cagaacaccc ccatcggcga
     4801 cggccccgtg ctgctgcccg acaaccacta cctgtccacc cagtccaagc tgtccaagga
     4861 ccccaacgag aagcgcgacc acgccgtgct gctggagttc gtgaccgccg ccggcatcac
     4921 ccacggcaag gacgagctgt acaagtaaag ctcggaggct cgggccccat gccctctggg
     4981 gtccgccgct caatgagccg ccgccctggg gcaaccgctg ccggtctgga ccctgaattc
     5041 tttgggcatg cagccccatg gacttgtaag caccatccca cctggccttc agactgttat
     5101 tttgccgagt tgatgacgtt aataatcggg tgtgaatgtc cgggtcagtt acagcagggc
     5161 agtagtccag ggtaagtgca cacctgggcg tggctaggct ggtgactggg tgaggaggca
     5221 cagggctgtt cagcgaggtt acaggcacac cagtgggatg gagtagtccc aaccgtcaag
     5281 tgccttaagt ggatctggtg gccaaatggg gagctgccac atttcagcac tacatggatc
     5341 tgtatcgcac caagcacgct gccgacgcag gcgagcggtc atgggagaag ggacggtgag
     5401 aagcatttac ttgcgaggcg tacaagccgt cttctgctaa atttgctgag actgaatgcc
     5461 cagatccaca tgaagcactc catcttcctc ctgccccctt ccacccactc cctcaggtgt
     5521 catgctgact ggtgggtatg acctctcgtc ggtacccctc ccagaggaga agcctttctg
     5581 ggccgacatc ttgcttgcct tcagacggct ggaaagcagt gagctggccg ccttcgatcc
     5641 aagcggtaca tccgtcgatg gctacggatt caccacaatt gtgacgtgag gcggccaatt
     5701 atgggaaagg aagctccact tcaagcggca tgcccttgca agctgagggg gagtgcagac
     5761 ctcctcatgc cttgaatttg cagggaggcc agcgactctg cccctttcca ccgagcaggg
     5821 aggggcgact ttacctggtc tggttgatga agcagattga gcagctgggc ggcaggcacg
     5881 agcgccgtca tgtcagcagc ttggatgagc tggccgatta cgatgccgtg gtcaactgca
     5941 caggtgcgca cgtggtcggg ttgcatgagc cagcacgggg ggcgcagccc tcccctgctc
     6001 ccgggacagg cacgccgacg ccgttttgca tcatcagccg agagcctctg tgaggcaggc
     6061 ccacattcct caccccatcg atatcggcgt aatcatggtc atagcctgtt tcctgtgtga
     6121 aattgttatc cgctcacaat tccacacaac atacgagccg gaagcataaa gtgtaaagcc
     6181 tggggtgcct aatgagtgag ctaactcaca ttaattgcgt tgcgctcact gcccgctttc
     6241 cagtcgggaa acctgtcgtg ccagctgcat taatgaatcg gccaacgcgc ggggagaggc
     6301 ggtttgcgta ttgggcgctc ttccgcttcc tcgctcactg actcgctgcg ctcggtcgtt
     6361 cggctgcggc gagcggtatc agctcactca aaggcggtaa tacggttatc cacagaatca
     6421 ggggataacg caggaaagaa catgtgagca aaaggccagc aaaaggccag gaaccgtaaa
     6481 aaggccgcgt tgctggcgtt tttccatagg ctccgccccc ctgacgagca tcacaaaaat
     6541 cgacgctcaa gtcagaggtg gcgaaacccg acaggactat aaagatacca ggcgtttccc
     6601 cctggaagct ccctcgtgcg ctctcctgtt ccgaccctgc cgcttaccgg atacctgtcc
     6661 gcctttctcc cttcgggaag cgtggcgctt tctcatagct cacgctgtag gtatctcagt
     6721 tcggtgtagg tcgttcgctc caagctgggc tgtgtgcacg aaccccccgt tcagcccgac
     6781 cgctgcgcct tatccggtaa ctatcgtctt gagtccaacc cggtaagaca cgacttatcg
     6841 ccactggcag cagccactgg taacaggatt agcagagcga ggtatgtagg cggtgctaca
     6901 gagttcttga agtggtggcc taactacggc tacactagaa gaacagtatt tggtatctgc
     6961 gctctgctga agccagttac cttcggaaaa agagttggta gctcttgatc cggcaaacaa
     7021 accaccgctg gtagcggtgg tttttttgtt tgcaagcagc agattacgcg cagaaaaaaa
     7081 ggatctcaag aagatccttt gatcttttct acggggtctg acgctcagtg gaacgaaaac
     7141 tcacgttaag ggattttggt catgagatta tcaaaaagga tcttcaccta gatcctttta
     7201 aattaaaaat gaagttttaa atcaatctaa agtatatatg agtaaacttg gtctgacagt
     7261 taccaatgct taatcagtga ggcacctatc tcagcgatct gtctatttcg ttcatccata
     7321 gttgcctgac tccccgtcgt gtagataact acgatacggg agggcttacc atctggcccc
     7381 agtgctgcaa tgataccgcg agacccacgc tcaccggctc cagatttatc agcaataaac
     7441 cagccagccg gaagggccga gcgcagaagt ggtcctgcaa ctttatccgc ctccatccag
     7501 tctattaatt gttgccggga agctagagta agtagttcgc cagttaatag tttgcgcaac
     7561 gttgttgcca ttgctacagg catcgtggtg tcacgctcgt cgtttggtat ggcttcattc
     7621 agctccggtt cccaacgatc aaggcgagtt acatgatccc ccatgttgtg caaaaaagcg
     7681 gttagctcct tcggtcctcc gatcgttgtc agaagtaagt tggccgcagt gttatcactc
     7741 atggttatgg cagcactgca taattctctt actgtcatgc catccgtaag atgcttttct
     7801 gtgactggtg agtactcaac caagtcattc tgagaatagt gtatgcggcg accgagttgc
     7861 tcttgcccgg cgtcaatacg ggataatacc gcgccacata gcagaacttt aaaagtgctc
     7921 atcattggaa aacgttcttc ggggcgaaaa ctctcaagga tcttaccgct gttgagatcc
     7981 agttcgatgt aacccactcg tgcacccaac tgatcttcag catcttttac tttcaccagc
     8041 gtttctgggt gagcaaaaac aggaaggcaa aatgccgcaa aaaagggaat aagggcgaca
     8101 cggaaatgtt gaatactcat actcttcctt tttcaatatt attgaagcat ttatcagggt
     8161 tattgtctca tgagcggata catatttgaa tgtatttaga aaaataaaca aataggggtt
     8221 ccgcgcacat ttccccgaaa agtgccacct gacgtctaag aaaccattat tatcatgaca
     8281 ttaacctata aaaataggcg tatcacgagg ccctttcgt
//
LOCUS       pNYu0006                7106 bp    DNA     circular UNA 28-JUN-2025
DEFINITION  AMT1B-1 targeting vector, MEL1 selection, pNYu0006, complete
            sequence.
ACCESSION   urn.local...oe-jchzrcn
VERSION     urn.local...oe-jchzrcn
KEYWORDS    .
SOURCE      synthetic DNA construct
  ORGANISM  Auxenochlorella protothecoides x Auxenochlorella symbiontica.
FEATURES             Location/Qualifiers
     source          join(<4873..7106,1..>395)
                     /organism="Cloning vector pUC19"
                     /mol_type="other DNA"
     primer_bind     353..374
                     /standard_name="M13-F (-46)"
     primer_bind     359..375
                     /standard_name="M13-F (-40)"
     primer_bind     complement(373..395)
                     /standard_name="PB000015"
     primer_bind     379..395
                     /standard_name="M13-F (-20)"
     primer_bind     386..420
                     /note="AMTB-1 5' flank_fwd"
                     /note="gene-specific Tm: 68.1  Ta: 66.5"
                     /note="overlap: gacggccagtaagctt"
                     /note="gene-specific primer: GCACTCTGAAGCCCTGCTG"
                     /standard_name="SM000613"
     gene            <402..659
                     /standard_name="PDX2"
     misc_feature    402..1496
                     /standard_name="AMT1B-1 5' flank"
     CDS             <402..459
                     /product="Pyridoxal kinase"
                     /codon_start=2
                     /standard_name="PDX2 CDS"
     5'UTR           1288..>1496
                     /standard_name="AMT1B-1 5' UTR"
     misc_feature    1503..2064
                     /note="Geneious type: promoter"
                     /standard_name="UBQ1-1 promoter"
     3'UTR           <1503..1674
                     /standard_name="UTEX250_A11.34010"
     primer_bind     1503..1520
                     /standard_name="SM000913"
     5'UTR           join(1860..1922,2035..>2064)
                     /standard_name="UBQ1-1 5' UTR"
     primer_bind     complement(2047..2064)
                     /standard_name="ApUBQ1-P-R1"
     primer_bind     complement(2047..2064)
                     /standard_name="SM000914"
     CDS             2065..3480
                     /translation="MFAFYFLTACISLKGVFGVSPSYNGLGLTPQMGWDNWNTFACDV
                     SEQLLLDTADRISDLGLKDMGYKYIILDDCWSSGRDSDGFLVADEQKFPNGMGHVADH
                     LHNNSFLFGMYSSAGEYTCAGYPGSLGREEEDAQFFANNRVDYLKYDNCYNKGQFGTP
                     EISYHRYKAMSDALNKTGRPIFYSLCNWGQDLTFYWGSGIANSWRMSGDVTAEFTRPD
                     SRCPCDGDEYDCKYAGFHCSIMNILNKAAPMGQNAGVGGWNDLDNLEVGVGNLTDDEE
                     KAHFSMWAMVKSPLIIGANVNNLKASSYSIYSQASVIAINQDSNGIPATRVWRYYVSD
                     TDEYGQGEIQMWSGPLDNGDQVVALLNGGSVSRPMNTTLEEIFFDSNLGSKKLTSTWD
                     IYDLWANRVDNSTASAILGRNKTATGILYNATEQSYKDGLSKNDTRLFGQKIGSLSPN
                     AILNTTVPAHGIAFYRLRPSS*"
                     /product="alpha-galactosidase"
                     /standard_name="Saccharomyces carlbergensis MEL1"
     primer_bind     2065..2082
                     /standard_name="SM000906"
     misc_feature    complement(2396..2413)
                     /note="Geneious type: primer_bind_reverse"
                     /standard_name="PB000392"
     primer_bind     2601..2618
                     /standard_name="PB000389"
     misc_feature    complement(2923..2940)
                     /note="Geneious type: primer_bind_reverse"
                     /standard_name="PB000391"
     primer_bind     3116..3133
                     /standard_name="PB000390"
     misc_feature    complement(3463..3480)
                     /note="Geneious type: primer_bind_reverse"
                     /standard_name="PB000380"
     regulatory      3481..3730
                     /note="Geneious type: terminator"
                     /standard_name="PGK1B terminator"
     3'UTR           <3481..3629
                     /standard_name="PGK1 3' UTR"
     primer_bind     3481..3499
                     /standard_name="PB000381"
     primer_bind     complement(3713..3730)
                     /standard_name="SM000907"
     misc_feature    3737..4866
                     /standard_name="AMT1B-1 3' flank"
     3'UTR           <3737..4108
                     /standard_name="AMT1B-1 3' UTR"
     primer_bind     complement(4016..4035)
                     /standard_name="SM000786"
     gene            join(4344..4548,4668..>4813)
                     /standard_name="UTEX250_B03.05660.1"
     CDS             join(4420..4548,4668..>4813)
                     /standard_name="UTEX250_B03.05660.1 CDS"
     primer_bind     complement(4846..4866)
                     /standard_name="SM000782"
     primer_bind     4873..4892
                     /standard_name="PB000014"
     misc_feature    complement(4885..4901)
                     /note="Geneious type: primer_bind_reverse"
                     /standard_name="M13-R (-26)"
     misc_feature    complement(4898..4921)
                     /note="Geneious type: primer_bind_reverse"
                     /standard_name="M13-R (-46)"
     rep_origin      complement(5287..5875)
     CDS             complement(6046..6906)
                     /gene="bla"
                     /note="ampR (confers resistance to ampicillin)"
                     /codon_start=1
                     /product="beta-lactamase"
                     /standard_name="bla CDS"
ORIGIN      
        1 tcgcgcgttt cggtgatgac ggtgaaaacc tctgacacat gcagctcccg gagacggtca
       61 cagcttgtct gtaagcggat gccgggagca gacaagcccg tcagggcgcg tcagcgggtg
      121 ttggcgggtg tcggggctgg cttaactatg cggcatcaga gcagattgta ctgagagtgc
      181 accatatgcg gtgtgaaata ccgcacagat gcgtaaggag aaaataccgc atcaggcgcc
      241 attcgccatt caggctgcgc aactgttggg aagggcgatc ggtgcgggcc tcttcgctat
      301 tacgccagct ggcgaaaggg ggatgtgctg caaggcgatt aagttgggta acgccagggt
      361 tttcccagtc acgacgttgt aaaacgacgg ccagtaagct tgcactctga agccctgctg
      421 caccctcacg tgacctatcg tgccgaggca gtaccttgac gcagcaccga agcatgccag
      481 gcgatcaata tggcaggaca tcatgggtct ccagggctct aggcccttcc ccttcgctgc
      541 aagtaaacag ttgcaggtcg cataagtccc ctggcatgcc tctgctcatg cacttcaggt
      601 cagcaataat gataccgcat ggcttggtta tattcctttc ttaatactgt acgacatgca
      661 gctggaggtg gcaacatgag cgatgaactg cacgatggac aagccggccc tatggcggga
      721 gatgaagatt gggttcggac cacatccctc taccctcctg gtacggaagg gggcccaacg
      781 tcccttgata cggtcgattg atagctttga gataatgcta cttcatgaga acgagatcgc
      841 cagtggttgc cgtgccttct cccacggcgg gacccctgcg acactcttct gacctccgag
      901 cgatgagcga ctggacacta tgcgacagtg ccaaggaccc ttggtatagc agaccatgta
      961 tgcatggcat gacttcatgg aacagggccc tgtccgagtg tgacctctgg gcgatagggg
     1021 atacgacgaa gattagggtt ttcctgatgc gtgacttggt tctcgcgcca ctgtcaatgg
     1081 cagacatcgc accacgccgt ggagctattt atggtaactt tgagtccact cgagggctcc
     1141 atgctgcatt ctgcccttcg gtacctcggg acatttctca gagtctcgcg tttggctccc
     1201 ggagatcaac cacagaaaag gaaagatcga acacaagatc acggatcccg ggtgtcattt
     1261 gtgttgtcaa cctagggtct ctgcgccaac ctagggtaaa ggctgtcaca ccctggaagc
     1321 gctttatttc accccgggtt tcactgtcac atctcaacat tattcggtgt ccactcgggc
     1381 acccggagtc gccggttaca actcccagca gcatctaatc tcccaagccc tagacctaca
     1441 gcaccggccg cacaggacga gcgccgttgc cccagccctc cacaaactcg ggcaacctta
     1501 aggccgcacc actcttcatc ccccttgtta tgtatgaggc gggcagctgc ttgccgactg
     1561 tacagctgcc attgctgctc ctggggcgtc ctggccactt tccctggccc tgtttagggt
     1621 taacgaggtc gatcttcgac cccttggtgc cccttttgta cacgcacaca gcgccgcggc
     1681 acgagcacgg gcgtgtcagg gtgtgagtca ccagccggag atcccgctgt ccaaactagg
     1741 acaggtttga aaacgctgac gcggtcgatc tctgggaaga aacgaggaac attggtcgaa
     1801 cttctccgaa gccaggaagg caacgtcacc ataactccca ccacacagct gtgcaaggca
     1861 cagaaagatt catttccggg tacggaagca aggttgaagc atcctcggac acacggaaca
     1921 aggtgggtgg actctccggt gccgttgatc tctttggctg ataacagttt ggacctcggg
     1981 acgcgggcga gttcggcatg agcgactcat tataggtcct ttacgtcttt gcaggaagtt
     2041 acagtcgcgg aaggtagagc gacgatgttc gcgttctact tcctgacggc ctgcatctcc
     2101 ctgaagggcg tgttcggcgt ctccccctcc tacaacggcc tgggcctgac gccccagatg
     2161 ggctgggaca actggaacac gttcgcctgc gacgtctccg agcagctgct gctggacacg
     2221 gccgaccgca tctccgacct gggcctgaag gacatgggct acaagtacat catcctggac
     2281 gactgctggt cctccggccg cgactccgac ggcttcctgg tcgccgacga gcagaagttc
     2341 cccaacggca tgggccacgt cgccgaccac ctgcacaaca actccttcct gttcggcatg
     2401 tactcctccg cgggcgagta cacgtgcgcc ggctaccccg gctccctggg ccgcgaggag
     2461 gaggacgccc agttcttcgc gaacaaccgc gtggactacc tgaagtacga caactgctac
     2521 aacaagggcc agttcggcac gcccgagatc tcctaccacc gctacaaggc catgtccgac
     2581 gccctgaaca agacgggccg ccccatcttc tactccctgt gcaactgggg ccaggacctg
     2641 accttctact ggggctccgg catcgcgaac tcctggcgca tgtccggcga cgtcacggcg
     2701 gagttcacgc gccccgactc ccgctgcccc tgcgacggcg acgagtacga ctgcaagtac
     2761 gccggcttcc actgctccat catgaacatc ctgaacaagg ccgcccccat gggccagaac
     2821 gcgggcgtcg gcggctggaa cgacctggac aacctggagg tcggcgtcgg caacctgacg
     2881 gacgacgagg agaaggcgca cttctccatg tgggccatgg tgaagtcccc cctgatcatc
     2941 ggcgcgaacg tgaacaacct gaaggcctcc tcctactcca tctactccca ggcgtccgtc
     3001 atcgccatca accaggactc caacggcatc cccgccacgc gcgtctggcg ctactacgtg
     3061 tccgacacgg acgagtacgg ccagggcgag atccagatgt ggtccggccc cctggacaac
     3121 ggcgaccagg tcgtggcgct gctgaacggc ggctccgtgt cccgccccat gaacacgacc
     3181 ctggaggaga tcttcttcga ctccaacctg ggctccaaga agctgacctc cacctgggac
     3241 atctacgacc tgtgggcgaa ccgcgtcgac aactccacgg cgtccgccat cctgggccgc
     3301 aacaagaccg ccaccggcat cctgtacaac gccaccgagc agtcctacaa ggacggcctg
     3361 tccaagaacg acacccgcct gttcggccag aagatcggct ccctgtcccc caacgcgatc
     3421 ctgaacacga ccgtccccgc ccacggcatc gcgttctacc gcctgcgccc ctcctcctga
     3481 gctgttccta ggaacgtgga ggaggtgcaa ggagggtgat ctcaccctgg tgtgtctctt
     3541 catggagctc agatcttgaa aactgtgagg tgcttatccg atacctgctt cgtgcatggc
     3601 ttgtgcgata tgtacacgca tttgcagatt ggtgggagca gcagattggt gggagcagca
     3661 tagagcttta gaaggggctt aggagcggga atgtgaaact caggcggttg ggccagatga
     3721 gagcgcaaag gaattcgtga tgtgagtcac gacgcagtgc cgagagcttg gttgagccgc
     3781 tgggctaggg acgcgtgagc gcccaatgca tgtgcccagg ggtgggcgac tgtccgtgtg
     3841 ttcccctccc caaaccccct tcctgttctt attgtaccca tccgttgact ggtgtggcca
     3901 gttcctgcac ccaaaccgct gctccagcgc tcgcagccct acaacccact attactatta
     3961 atatttgacg atattatggg ccgatgtttg ccggggctgt atggagggtg ggaccgacca
     4021 tcgctgcttt cctcagctct ttatgaagtc gcggatgtat gtgcggtcag gcctgtgatg
     4081 ctcggatcat gtaacgtgga agtaagtcgg ttggtgcgct gaggtacatg gccgaggcca
     4141 ttaattggta aacctgtgca tgatcagcag aaagtggctg gatgatgtat cacaatgggg
     4201 gggaatcgtc ggggggctgt cgacccccgg catgtcagca gcgacgtggc gaggtgtcta
     4261 gaaatgtcga gcatgtacgg acacattcta gaacttcccg gccccagcga gtatatagga
     4321 gagcgcactc ggacattctt gtcaagccaa aaagcgatcg atattcccat tgccaagccc
     4381 cccaaccgag cattttcaag agcaatcgcg cacagcacca tgagcctgat cccattcgcc
     4441 ctggacccct tcttcgggga cgacttcttc caccccctgc gcagcagccg tgctctgact
     4501 acatctggac cccagctggc tcgcggcgtg gccatcgatg tctcggaggt gcgttcgtgt
     4561 gcgggttgat ggcctccagg ctcttcatgt catggtgtcc ggatgcggtt tcgtggagct
     4621 cttcgcaccg gatgttcggc taatggcact caccgctctg cgcacaggac aagagcaagt
     4681 tcttgatcaa ggccgacatc cctggagtga acaaggagga tatcaaggtc acaaccgagg
     4741 gcgataccct gtcactgagt gtagagaaga cagaggagaa gaaggaggag gaccctgaga
     4801 ccaagttcca caggtattgc cccctgccag ttcaagacgt tgggcctacg tatgccatgt
     4861 gcttgcaagc ttggcgtaat catggtcata gctgtttcct gtgtgaaatt gttatccgct
     4921 cacaattcca cacaacatac gagccggaag cataaagtgt aaagcctggg gtgcctaatg
     4981 agtgagctaa ctcacattaa ttgcgttgcg ctcactgccc gctttccagt cgggaaacct
     5041 gtcgtgccag ctgcattaat gaatcggcca acgcgcgggg agaggcggtt tgcgtattgg
     5101 gcgctcttcc gcttcctcgc tcactgactc gctgcgctcg gtcgttcggc tgcggcgagc
     5161 ggtatcagct cactcaaagg cggtaatacg gttatccaca gaatcagggg ataacgcagg
     5221 aaagaacatg tgagcaaaag gccagcaaaa ggccaggaac cgtaaaaagg ccgcgttgct
     5281 ggcgtttttc cataggctcc gcccccctga cgagcatcac aaaaatcgac gctcaagtca
     5341 gaggtggcga aacccgacag gactataaag ataccaggcg tttccccctg gaagctccct
     5401 cgtgcgctct cctgttccga ccctgccgct taccggatac ctgtccgcct ttctcccttc
     5461 gggaagcgtg gcgctttctc atagctcacg ctgtaggtat ctcagttcgg tgtaggtcgt
     5521 tcgctccaag ctgggctgtg tgcacgaacc ccccgttcag cccgaccgct gcgccttatc
     5581 cggtaactat cgtcttgagt ccaacccggt aagacacgac ttatcgccac tggcagcagc
     5641 cactggtaac aggattagca gagcgaggta tgtaggcggt gctacagagt tcttgaagtg
     5701 gtggcctaac tacggctaca ctagaagaac agtatttggt atctgcgctc tgctgaagcc
     5761 agttaccttc ggaaaaagag ttggtagctc ttgatccggc aaacaaacca ccgctggtag
     5821 cggtggtttt tttgtttgca agcagcagat tacgcgcaga aaaaaaggat ctcaagaaga
     5881 tcctttgatc ttttctacgg ggtctgacgc tcagtggaac gaaaactcac gttaagggat
     5941 tttggtcatg agattatcaa aaaggatctt cacctagatc cttttaaatt aaaaatgaag
     6001 ttttaaatca atctaaagta tatatgagta aacttggtct gacagttacc aatgcttaat
     6061 cagtgaggca cctatctcag cgatctgtct atttcgttca tccatagttg cctgactccc
     6121 cgtcgtgtag ataactacga tacgggaggg cttaccatct ggccccagtg ctgcaatgat
     6181 accgcgagac ccacgctcac cggctccaga tttatcagca ataaaccagc cagccggaag
     6241 ggccgagcgc agaagtggtc ctgcaacttt atccgcctcc atccagtcta ttaattgttg
     6301 ccgggaagct agagtaagta gttcgccagt taatagtttg cgcaacgttg ttgccattgc
     6361 tacaggcatc gtggtgtcac gctcgtcgtt tggtatggct tcattcagct ccggttccca
     6421 acgatcaagg cgagttacat gatcccccat gttgtgcaaa aaagcggtta gctccttcgg
     6481 tcctccgatc gttgtcagaa gtaagttggc cgcagtgtta tcactcatgg ttatggcagc
     6541 actgcataat tctcttactg tcatgccatc cgtaagatgc ttttctgtga ctggtgagta
     6601 ctcaaccaag tcattctgag aatagtgtat gcggcgaccg agttgctctt gcccggcgtc
     6661 aatacgggat aataccgcgc cacatagcag aactttaaaa gtgctcatca ttggaaaacg
     6721 ttcttcgggg cgaaaactct caaggatctt accgctgttg agatccagtt cgatgtaacc
     6781 cactcgtgca cccaactgat cttcagcatc ttttactttc accagcgttt ctgggtgagc
     6841 aaaaacagga aggcaaaatg ccgcaaaaaa gggaataagg gcgacacgga aatgttgaat
     6901 actcatactc ttcctttttc aatattattg aagcatttat cagggttatt gtctcatgag
     6961 cggatacata tttgaatgta tttagaaaaa taaacaaata ggggttccgc gcacatttcc
     7021 ccgaaaagtg ccacctgacg tctaagaaac cattattatc atgacattaa cctataaaaa
     7081 taggcgtatc acgaggccct ttcgtc
//
LOCUS       pNYu0008                6310 bp    DNA     circular UNA 28-JUN-2025
DEFINITION  THI4 targeting vector, ptxD selection, pNYu0008, complete sequence.
ACCESSION   urn.local...os-jchzrvu
VERSION     urn.local...os-jchzrvu
KEYWORDS    .
SOURCE      synthetic DNA construct
  ORGANISM  Auxenochlorella protothecoides x Auxenochlorella symbiontica.
FEATURES             Location/Qualifiers
     source          join(<4076..6310,1..>395)
                     /organism="Cloning vector pUC19"
                     /mol_type="other DNA"
     primer_bind     353..374
                     /standard_name="M13-F (-46)"
     primer_bind     359..375
                     /standard_name="M13-F (-40)"
     misc_feature    complement(373..395)
                     /note="Geneious type: primer_bind_reverse"
                     /standard_name="PB000015"
     primer_bind     379..395
                     /standard_name="M13-F (-20)"
     misc_feature    402..1154
                     /standard_name="THI4 5' flank"
     primer_bind     402..428
                     /standard_name="PB000160"
     gene            <431..649
                     /standard_name="UBC16"
     CDS             <431..583
                     /product="E2 Ubiquitin conjugating enzyme"
                     /standard_name="UBC16 CDS"
     gene            join(950..1016,1113..>1154)
                     /product="Hydroxyethylthiazole synthase"
                     /standard_name="THI4"
     CDS             1134..>1154
                     /product="Hydroxyethylthiazole kinase "
                     /standard_name="THI4 CDS"
     regulatory      1161..1982
                     /note="Geneious type: promoter"
                     /standard_name="PTB1-1 promoter"
     primer_bind     1161..1183
                     /standard_name="SM000921"
     5'UTR           join(1643..1714,1962..>1982)
                     /standard_name="PTB1-1 5' UTR"
     primer_bind     complement(1965..1982)
                     /standard_name="SM000922"
     CDS             1983..2993
                     /translation="MLPKLVITHRVHDEILQLLAPHCELMTNQTDSTLTREEILRRCR
                     DAQAMMAFMPDRVDADFLQACPELRVVGCALKGFDNFDVDACTARGVWLTFVPDLLTV
                     PTAELAIGLAVGLGRHLRAADAFVRSGEFQGWQPQFYGTGLDNATVGILGMGAIGLAM
                     ADRLQGWGATLQYHEAKALDTQTEQRLGLRQVACSELFASSDFILLALPLNADTQHLV
                     NAELLALVRPGALLVNPCRGSVVDEAAVLAALERGQLGGYAADVFEMEDWARADRPRL
                     IDPALLAHPNTLFTPHIGSAVRAVRLEIERCAAQNIIQVLAGARPINAANRLPKAEPA
                     AC*"
                     /product="phosphite oxidoreductase"
                     /standard_name="Pseudomonas stutzeri ptxD CDS"
     primer_bind     1983..2005
                     /standard_name="SM000925"
     primer_bind     complement(2976..2993)
                     /standard_name="SM000927"
     3'UTR           <2994..3082
                     /standard_name="HSP90A-1 3' UTR"
     regulatory      2994..3294
                     /note="Geneious type: terminator"
                     /standard_name="HSP90A-1 terminator"
     primer_bind     2994..3011
                     /standard_name="SM000928"
     5'UTR           3252..>3294
                     /standard_name="CGL108 5' UTR"
     primer_bind     complement(3277..3294)
                     /standard_name="SM000929"
     misc_feature    3301..4069
                     /standard_name="THI4 3' flank"
     gene            join(<3301..3332,3423..3501,3609..3686,3865..>3939)
                     /product="Hydroxyethylthiazole synthase"
                     /standard_name="THI4"
     CDS             join(<3301..3332,3423..3501,3609..3686,3865..>3939)
                     /product="Hydroxyethylthiazole synthase"
                     /standard_name="THI4"
     misc_feature    complement(3435..3454)
                     /note="Geneious type: primer_bind_reverse"
                     /standard_name="PB000146"
     primer_bind     3775..3794
                     /standard_name="PB000156"
     misc_feature    complement(4049..4069)
                     /note="Geneious type: primer_bind_reverse"
                     /standard_name="PB000163"
     primer_bind     4076..4095
                     /standard_name="PB000014"
     misc_feature    complement(4102..4125)
                     /note="Geneious type: primer_bind_reverse"
                     /standard_name="M13-R (-46)"
     misc_feature    complement(4103..4122)
                     /note="Geneious type: primer_bind_reverse"
                     /standard_name="M13-48REV"
     rep_origin      complement(4491..5079)
     CDS             complement(5250..6110)
                     /gene="bla"
                     /note="ampR (confers resistance to ampicillin)"
                     /codon_start=1
                     /product="beta-lactamase"
                     /standard_name="bla CDS"
ORIGIN      
        1 tcgcgcgttt cggtgatgac ggtgaaaacc tctgacacat gcagctcccg gagacggtca
       61 cagcttgtct gtaagcggat gccgggagca gacaagcccg tcagggcgcg tcagcgggtg
      121 ttggcgggtg tcggggctgg cttaactatg cggcatcaga gcagattgta ctgagagtgc
      181 accatatgcg gtgtgaaata ccgcacagat gcgtaaggag aaaataccgc atcaggcgcc
      241 attcgccatt caggctgcgc aactgttggg aagggcgatc ggtgcgggcc tcttcgctat
      301 tacgccagct ggcgaaaggg ggatgtgctg caaggcgatt aagttgggta acgccagggt
      361 tttcccagtc acgacgttgt aaaacgacgg ccagtaagct tagcatactc ctattctgac
      421 aatgtcacag tcggtctgcc aggcgatagt ggctttgctg tcagactcgg ccccggactc
      481 tcccctgaac tgcgacgccg ggaatctgtt gagaggaggc gatctgcgag ggttcgcctc
      541 catggcccgc atgtacacca tcgagtatgc catgaagcga tgatgtctgt gaaaatgatg
      601 ttcagaattc attatatact catgtttttg tgtaaatgct gtgtcgactt aagttaccga
      661 gctggctgac agagacaatc ttcaggtcaa atgttggcac caatgatcgc gacgatcgtt
      721 caggggttat caagtcagat ctgaacgaaa accagaaatc aaatttgcca aagcgcatgt
      781 ttgtatgtcg agaattatca tgcgggtgac tggctcgcta attctggcat ggaaggatgc
      841 cacatcgaat tgatccgggg agactaacac ttgtcagaat tgcaatgtgc catattccag
      901 atatcccagc cggcccttct ataaaccacc tgcgggctca gatacctacg aagaggctca
      961 gataactcaa ggacgtgcat tcgaattatc cctgccgcgc ggaaacatca gaccaggtgc
     1021 ggatgctgag cgtcgagttg ggtgcttgat agaccttcac cttgatctga ggttcccgtc
     1081 cccagagcac tcgaatctcc ggcatcttac aggcaaaccg caaacagtaa ataatggcga
     1141 gcaccatcac catgggtacc tcttgcggag aagttcgacc accgatcggg cacaagggtt
     1201 gttttcggag cacaacagca agccggtact gcatgaccct cgaaggtcaa gatgctcgct
     1261 tcgatcaggc tacgaattca ttacagagac ttttaagacc gccatgagca ggtcatctgc
     1321 tccctcgcat ggttcgaggt tccggcatcc cgccgatccg aagggcgcct gcaaggttgc
     1381 gtactgccca cgacctcgag gtcttgcccg ttggccgcga attcatctaa agcatacatg
     1441 gtgttcaagc ctccattgat cgcgataatc atggcattgc taagtaggca taaattctgc
     1501 gcgagatccg aggatgcgcg cagctggcag caaagccctg gtatattcgc aaagatgctt
     1561 tattcgcatg ctccgatgcc ccatggtggg ggccatgccg ccacccatct ttgaagttct
     1621 ctccacgtcc acagctcatg ttgtatactt ctctcatcta aaccaccggg cccttcctca
     1681 agtccgatat aaacttcccg gccttgcctg agaggtgagg ctggctgtgg gcgcaattgg
     1741 gggttgcacc gattggtgac tggcttgcgc agtttgcgta cccgacgtcc gtccatgttc
     1801 tggagcgcat gccctgttca ccatcgtgtc tagaacagga gaccgtgttt ccagccgaac
     1861 gcagcggcat accgcacatt cttggtcgct gccgctcaga gatattggtg cacacgtgat
     1921 cggcatgggc tcactctcct taaccccgct gctcactgca gggtggacag ccgcctcgca
     1981 ccatgctgcc caagctggtg atcacccacc gcgtgcacga cgagatcctg cagctgctgg
     2041 ccccccactg cgagctgatg accaaccaga ccgactccac cctgacccgc gaggagatcc
     2101 tgcgccgctg ccgcgacgcc caggccatga tggccttcat gcccgaccgc gtggacgccg
     2161 acttcctgca ggcctgcccc gagctgcgcg tggtgggctg cgccctgaag ggcttcgaca
     2221 acttcgacgt ggacgcctgc accgcccgcg gcgtgtggct gaccttcgtg cccgacctgc
     2281 tgaccgtgcc caccgccgag ctggcgatcg gcctggccgt gggcctgggc cgccacctgc
     2341 gcgccgcgga cgccttcgtg cgctccggcg agttccaggg ctggcagccc cagttctacg
     2401 gcaccggcct ggacaacgcc accgtgggca tcctgggcat gggcgccatc ggcctcgcca
     2461 tggccgaccg cctgcagggc tggggcgcca ccctgcagta ccacgaggcc aaggccctgg
     2521 acacccagac cgagcagcgc ctgggcctgc gccaggtggc ctgctccgag ctgttcgcct
     2581 cctccgactt catcctgctg gccctgcccc tgaacgccga cacccagcac ctggtgaacg
     2641 ccgagctgct cgccctggtg cgccccggcg ccctgctggt gaacccctgc cgcggctccg
     2701 tggtggacga ggccgccgtg ctggccgccc tggagcgcgg ccagctgggc ggctacgccg
     2761 ccgacgtgtt cgagatggag gactgggccc gcgccgaccg cccccgcctg atcgaccccg
     2821 ccctcctggc ccaccccaac accctgttca ccccccacat cggctccgcc gtgcgcgccg
     2881 tgcgcctgga gatcgagcgc tgcgccgccc agaacatcat ccaggtcctg gccggcgccc
     2941 gccccatcaa cgccgccaac cgcctgccca aggccgagcc cgccgcctgc tgagtcctgg
     3001 cgaccctgct cccctgaccc ctgttcccct gcgctgcttc tccccggtga catccgacct
     3061 gctgcaaaat tcccgttcct gcacaacact tgcctgaccg agggtcgggt cgcgaagtaa
     3121 aagccacaat caacacccca ggcacattaa gagtgcacag catgacgcag catagggttt
     3181 gtgtcggagg aagggggtcg agtcgcgttg gcgagggggt ggtcacgatg accacatctg
     3241 cgggataatt gaatcctcag gggaaaatac cagtctctgc ttccaggtgc tccggagctc
     3301 caacgctacg caactccctt cgatggcttc aagtacggag atgtgggcat ccaggattcg
     3361 catgtgctgc ttcagccctc ctcatgccac tagcactcat ttttcgactc ccggattgcc
     3421 aggttcaagg gcatcaagga gtcggagatc agccgcgcca tgacctcccg ctacttcgag
     3481 gacctaaacg tcaatgccga ggtgcttttg catatattta cagctaatta tgatgggtgt
     3541 ggtgcgcgat atgcttgcaa ggtctccggt gagctaatga tcggcacatc ccttccgcgc
     3601 atccgcaggt cgatgtcgtc attgttgggg ctgggtctgc gggcctctcg tgcgcctatg
     3661 agctgagcaa gcacccggat gtcaaggtat gggctgagca gggcacatcc tcagatgatg
     3721 ttgctgtaat tgcaattgaa acttgcggtt gttcccagca cagcctcaat caatcatgtg
     3781 tgctgcgttg gaaacgctat gataccccag ccttcaacat ggggcaggga tatcgtttac
     3841 acctgcttga accccccgca acaggtggcc atcatcgagc agggcgtcgc ccctgggggt
     3901 ggagcgtggc tggggggtca gctcttctcg gctatgtgtg tgagtctagg cacggggacg
     3961 ggtggactga agcaagggtt gggcgcaggg tgttgatatc catgtgttgg acattctcgt
     4021 tgggaaaaca agatgtgtgt atttagtgct atctcggtgg ctgcattcca agcttggcgt
     4081 aatcatggtc atagcctgtt tcctgtgtga aattgttatc cgctcacaat tccacacaac
     4141 atacgagccg gaagcataaa gtgtaaagcc tggggtgcct aatgagtgag ctaactcaca
     4201 ttaattgcgt tgcgctcact gcccgctttc cagtcgggaa acctgtcgtg ccagctgcat
     4261 taatgaatcg gccaacgcgc ggggagaggc ggtttgcgta ttgggcgctc ttccgcttcc
     4321 tcgctcactg actcgctgcg ctcggtcgtt cggctgcggc gagcggtatc agctcactca
     4381 aaggcggtaa tacggttatc cacagaatca ggggataacg caggaaagaa catgtgagca
     4441 aaaggccagc aaaaggccag gaaccgtaaa aaggccgcgt tgctggcgtt tttccatagg
     4501 ctccgccccc ctgacgagca tcacaaaaat cgacgctcaa gtcagaggtg gcgaaacccg
     4561 acaggactat aaagatacca ggcgtttccc cctggaagct ccctcgtgcg ctctcctgtt
     4621 ccgaccctgc cgcttaccgg atacctgtcc gcctttctcc cttcgggaag cgtggcgctt
     4681 tctcatagct cacgctgtag gtatctcagt tcggtgtagg tcgttcgctc caagctgggc
     4741 tgtgtgcacg aaccccccgt tcagcccgac cgctgcgcct tatccggtaa ctatcgtctt
     4801 gagtccaacc cggtaagaca cgacttatcg ccactggcag cagccactgg taacaggatt
     4861 agcagagcga ggtatgtagg cggtgctaca gagttcttga agtggtggcc taactacggc
     4921 tacactagaa gaacagtatt tggtatctgc gctctgctga agccagttac cttcggaaaa
     4981 agagttggta gctcttgatc cggcaaacaa accaccgctg gtagcggtgg tttttttgtt
     5041 tgcaagcagc agattacgcg cagaaaaaaa ggatctcaag aagatccttt gatcttttct
     5101 acggggtctg acgctcagtg gaacgaaaac tcacgttaag ggattttggt catgagatta
     5161 tcaaaaagga tcttcaccta gatcctttta aattaaaaat gaagttttaa atcaatctaa
     5221 agtatatatg agtaaacttg gtctgacagt taccaatgct taatcagtga ggcacctatc
     5281 tcagcgatct gtctatttcg ttcatccata gttgcctgac tccccgtcgt gtagataact
     5341 acgatacggg agggcttacc atctggcccc agtgctgcaa tgataccgcg agacccacgc
     5401 tcaccggctc cagatttatc agcaataaac cagccagccg gaagggccga gcgcagaagt
     5461 ggtcctgcaa ctttatccgc ctccatccag tctattaatt gttgccggga agctagagta
     5521 agtagttcgc cagttaatag tttgcgcaac gttgttgcca ttgctacagg catcgtggtg
     5581 tcacgctcgt cgtttggtat ggcttcattc agctccggtt cccaacgatc aaggcgagtt
     5641 acatgatccc ccatgttgtg caaaaaagcg gttagctcct tcggtcctcc gatcgttgtc
     5701 agaagtaagt tggccgcagt gttatcactc atggttatgg cagcactgca taattctctt
     5761 actgtcatgc catccgtaag atgcttttct gtgactggtg agtactcaac caagtcattc
     5821 tgagaatagt gtatgcggcg accgagttgc tcttgcccgg cgtcaatacg ggataatacc
     5881 gcgccacata gcagaacttt aaaagtgctc atcattggaa aacgttcttc ggggcgaaaa
     5941 ctctcaagga tcttaccgct gttgagatcc agttcgatgt aacccactcg tgcacccaac
     6001 tgatcttcag catcttttac tttcaccagc gtttctgggt gagcaaaaac aggaaggcaa
     6061 aatgccgcaa aaaagggaat aagggcgaca cggaaatgtt gaatactcat actcttcctt
     6121 tttcaatatt attgaagcat ttatcagggt tattgtctca tgagcggata catatttgaa
     6181 tgtatttaga aaaataaaca aataggggtt ccgcgcacat ttccccgaaa agtgccacct
     6241 gacgtctaag aaaccattat tatcatgaca ttaacctata aaaataggcg tatcacgagg
     6301 ccctttcgtc
//
```
